## Supplementary material for "Where the magnet sits sets the sign of the scaling law: membrane-anchored versus intracellular magnetic actuation of cells": README.md

```
# Supplementary material

The canonical, version-tagged copy of these files is https://github.com/congzhaoqing/magnetic-particle-placement (release v1.0.0).


## Numbered supplementary tables cited in the manuscript

| | Content | File |
|---|---|---|
| **Table S1** | Provenance of all 142 physical inputs entering either arm, each classified as measured, inferred, assumed or computed here, with source and locator. | `supp/tables/Table1_parameter_provenance_merged.csv` |
| **Table S2** | Validation ladder: the pre-registered pass criteria and every measured quantity for all four levels, with our value, the reported value and the ratio. | `supp/tables/validation_ladder_summary.csv` |
| **Table S3** | The five registered source contradictions (C1-C5), each recorded with the handling adopted rather than resolved. | `supp/tables/F_source_contradictions.csv` |
| **Table S4** | Step-out scaling curves (f_c versus assembly size, with local log-log slopes) and the thirteen matched-moment configurations. | `supp/tables/F_two_path_stepout_scaling.csv + supp/tables/F_two_path_matched_moment.csv` |
| **Table S5** | Screened archive inventory with tier assignment for all 1262 accessions. | `supp/tables/F_GEO_scan_inventory.csv` |

| **Table S6** | Per-case published evidence behind table 2 of the manuscript: evidence class and the supporting or absent source for each of the eight input conditions. | `supp/tables/F_table_S6_case_evidence.csv` |

## Other deposited files

The remaining files under `supp/tables/` are the computed outputs behind individual figure panels and the per-dataset differential-expression and gene-set results; those under `supp/scripts/` are the analysis scripts that produce every number in the manuscript. No parameter is fitted to any dataset the model is tested against, and no new experimental data were generated.

## Remaining table files

- `supp/tables/F_GEO_scan_shortlist.csv`
- `supp/tables/F_GSE276125_direction_check.csv`
- `supp/tables/F_archive_map_datasets.csv`
- `supp/tables/F_archive_map_grid.csv`
- `supp/tables/F_cross_dataset_summary.csv`
- `supp/tables/F_dataset_contradictions.csv`
- `supp/tables/F_dose_plane_isodose_curves.csv`
- `supp/tables/F_dose_plane_two_variants.csv`
- `supp/tables/F_effect_sizes_per_dataset.csv`
- `supp/tables/F_genelevel_DE_counts.csv`
- `supp/tables/F_geneset_coverage.csv`
- `supp/tables/F_membrane_arm_cap_moment_vs_coverage.csv`
- `supp/tables/F_membrane_arm_force_ceiling.csv`
- `supp/tables/F_membrane_arm_tension_profile.csv`
- `supp/tables/F_membrane_arm_threshold_crossing.csv`
- `supp/tables/F_physics_arms_summary.json`
- `supp/tables/F_polarization_decision_table.csv`
- `supp/tables/F_qc_table_GSE276125.csv`
- `supp/tables/F_qc_table_bulk.csv`
- `supp/tables/F_simple_effects_genelevel.csv`
- `supp/tables/F_simple_effects_setlevel.csv`
- `supp/tables/assembly_N_vs_f_reproduction.csv`
- `supp/tables/berret2016_level2_table.csv`
- `supp/tables/cox2016_level4_results.csv`
- `supp/tables/li2026_level3_results.csv`

## Scripts

- `supp/scripts/F_bulk_arms.py`
- `supp/scripts/F_geo_scan.py`
- `supp/scripts/F_physics_arms.py`
- `supp/scripts/F_sc_GSE276125.py`
- `supp/scripts/F_simple_effects.py`
- `supp/scripts/berret2016_level2.py`
- `supp/scripts/berret2016_level2_fig.py`
- `supp/scripts/cox2016_level4_tension.py`
- `supp/scripts/li2026_level3_shear.py`
- `supp/scripts/validation_ladder_merge.py`
```
