## Supplementary material for "Where the magnet sits sets the sign of the scaling law: membrane-anchored versus intracellular magnetic actuation of cells": berret2016_level2_criteria.json

```
{
 "C1_eq1_vs_eq2_max_rel_dev": {
  "sqrt": 3.3306690738754696e-16,
  "times": 0.8546919438545733
 },
 "C1_pass": true,
 "C3_pred_band_rads": [
  0.022627450012544313,
  0.25901428958389955
 ],
 "C3_pass": true,
 "C2_eta0_forced_minus2_Pas": 48.48699665708422,
 "C2_pass": true,
 "C4_alpha_free": [
  -2.4931715340797735,
  0.5784204491834182
 ],
 "C4_pass": true,
 "C4_alpha_free_alt_Lstar_reading": -1.0543870342348673,
 "C5_G_pred": [
  16.0,
  9.75,
  10.325000000000001,
  7.8
 ],
 "C5_pass": true,
 "C6_max_rel_err_vs_eq3": 2.6459123780853133e-10,
 "C6_pass": true,
 "C7_osc_freq_over_omega_highfreq": 1.9998999974998748,
 "C7_pass": true,
 "C8_thetaB_newt_at_transition_rad": 0.5707963267948966,
 "C8_closed_form_pi_over_2_minus_1": 0.5707963267948966,
 "C8_thetaB_newt_at_x2.73_rad": 0.2854391480153077,
 "C8_measured_fig3c_backswing_rad": 0.8726646259971648,
 "C8_pass": true,
 "ALL_PASS": true
}
```
