## Supplementary material for "Where the magnet sits sets the sign of the scaling law: membrane-anchored versus intracellular magnetic actuation of cells": cox2016_level4_verdicts.json

```
{
 "L4-C1": {
  "statement": "0.4 x 11.3 mN/m reproduces Cox's '~4.5 mN/m' co-expression estimate",
  "ours_mNm": 4.5200000000000005,
  "ours_err": 0.24,
  "reported_mNm": 4.5,
  "abs_diff": 0.020000000000000462,
  "verdict": "PASS"
 },
 "L4-C2": {
  "statement": "Cox's implied dome radius is physically admissible (0.5-5 um for 3.5-5.0 MOhm pipettes)",
  "r_um": 1.738779107642203,
  "r_err_um": 0.10438448334127136,
  "verdict": "PASS"
 },
 "L4-C3": {
  "statement": "implied dome radii of the two labs agree within a factor 1.5, so the conversion path cannot explain the T50 spread",
  "radii_um": {
   "cox_cellattached": 1.739,
   "lg_cellattached": 2.425,
   "lg_insideout": 1.969,
   "lg_prepulse_p5": 1.25
  },
  "max_over_min": 1.3948573441352592,
  "verdict": "PASS"
 },
 "L4-C4": {
  "statement": "Cox cell-attached 5.1+/-0.2 agrees with Lewis & Grandl inside-out 4.7+/-0.3",
  "z": 1.1094003924504567,
  "verdict": "PASS"
 },
 "L4-C5": {
  "statement": "Cox 5.1+/-0.2 and Lewis & Grandl cell-attached 2.7+/-0.1 are NOT equal (|z|>2): a single configuration-independent T50 does not exist",
  "z": 10.733126291998987,
  "verdict": "PASS"
 },
 "L4-C6": {
  "statement": "cortical load-sharing fraction from the bleb shift must be the same for PIEZO1 and for MscL measured in the same membranes",
  "fraction_from_PIEZO1": 0.25,
  "fraction_from_MscL": 0.6666666666666667,
  "ratio": 2.666666666666667,
  "verdict": "FAIL"
 },
 "L4-C7": {
  "statement": "adopted interval [1.4, 5.1] mN/m brackets every published PIEZO1 T50",
  "published_mNm": {
   "L&G +5 mmHg prepulse": 1.4,
   "L&G +10 mmHg prepulse": 1.8,
   "L&G no prepulse": 2.2,
   "L&G cell-attached": 2.7,
   "L&G inside-out": 4.7,
   "Cox co-expression": 4.5,
   "Cox cell-attached imaged": 5.1
  },
  "inside": {
   "L&G +5 mmHg prepulse": true,
   "L&G +10 mmHg prepulse": true,
   "L&G no prepulse": true,
   "L&G cell-attached": true,
   "L&G inside-out": true,
   "Cox co-expression": true,
   "Cox cell-attached imaged": true
  },
  "verdict": "PASS"
 },
 "L4-C8": {
  "statement": "bleb T1/2 implied by the same dome geometry falls inside the published range",
  "implied_bleb_T12_mNm": 3.8249999999999997,
  "range_mNm": [
   1.4,
   5.1
  ],
  "verdict": "PASS"
 },
 "_context": {
  "gigaseal_lytic_mNm": 10.0,
  "mscl_g22s_T12_mNm": 11.3,
  "cox_P12_in_Pa": {
   "cell_attached": 5866.1850462600005,
   "bleb": 4399.638784695
  },
  "implied_dome_radii_um": {
   "cox_cellattached": [
    1.739,
    0.104
   ],
   "lg_cellattached": [
    2.425,
    0.416
   ],
   "lg_insideout": [
    1.969,
    0.253
   ],
   "lg_prepulse_p5": [
    1.25,
    0.227
   ]
  },
  "note": "Cox 2016 does not report a bleb T1/2 in mN/m anywhere; the value above is our equal-geometry inference, not a published number."
 }
}
```
