## Supplementary material for "Where the magnet sits sets the sign of the scaling law: membrane-anchored versus intracellular magnetic actuation of cells": F_genesets_frozen.json

```
{
 "_frozen": "2026-11-03, before any expression matrix was opened for analysis in track F",
 "_scoring": "ssGSEA (gseapy.ssgsea, v1.3.2) on log2(CPM+1) or log2(TPM+1); per-sample scores then modelled by OLS (statsmodels). Gene-level DE by PyDESeq2 v0.5.4 on raw counts.",
 "_thresholds_frozen": {
  "padj": "<0.05 (Benjamini-Hochberg)",
  "abs_log2FC": ">1",
  "min_genes_detected_per_set": 4,
  "gene_filter": "keep genes with raw count >= 10 in at least n_smallest_group samples"
 },
 "_ortholog_rule": "Human symbols are the reference. For mouse matrices the symbol is title-cased (TNF->Tnf). Genes with no 1:1 mouse ortholog are DROPPED and the drop is reported per set, never substituted.",
 "sets": {
  "UPR_ER_STRESS": {
   "genes": [
    "HSPA5",
    "DDIT3",
    "ATF3",
    "ATF4",
    "XBP1",
    "HERPUD1",
    "EDEM1",
    "PPP1R15A",
    "TRIB3",
    "SEL1L",
    "DNAJB9",
    "SDF2L1",
    "CRELD2",
    "MANF",
    "HYOU1"
   ],
   "source": "Walter P & Ron D, Science 2011;334:1081-1086 (UPR branch effectors); Adamson B et al., Cell 2016;167:1867-1882 (core UPR signature).",
   "rationale": "HITMAN/GSE324656 authors state the field-plus-nanoantenna arm triggers protein unfolding and ER stress; this is the mechanism-declared readout for the particle x field interaction."
  },
  "AP1_IEG": {
   "genes": [
    "FOS",
    "FOSB",
    "JUN",
    "JUNB",
    "EGR1",
    "EGR2",
    "EGR3",
    "ATF3",
    "IER2",
    "NR4A1"
   ],
   "source": "Bahrami S & Drablos F, Adv Biol Regul 2016;62:37-49 (immediate-early gene catalogue).",
   "rationale": "Canonical first-wave transcriptional response to acute mechanical load; cell-type-agnostic, so it is the readout that can be compared across the three non-immune systems."
  },
  "YAP_TAZ_TARGETS": {
   "genes": [
    "CCN2",
    "CCN1",
    "ANKRD1",
    "AMOTL2",
    "THBS1",
    "AXL",
    "CAV1",
    "SERPINE1"
   ],
   "source": "Dupont S et al., Nature 2011;474:179-183; Zanconato F et al., Nat Cell Biol 2015;17:1218-1227.",
   "aliases": {
    "CCN2": "CTGF",
    "CCN1": "CYR61"
   },
   "rationale": "Cytoskeleton-to-nucleus mechanotransduction branch that manuscript F's LINC/lamin argument predicts should respond to sustained force but not to particle presence alone."
  },
  "LYSOSOME_CLEAR": {
   "genes": [
    "CTSB",
    "CTSD",
    "CTSL",
    "CTSS",
    "LAMP1",
    "LAMP2",
    "GLA",
    "HEXA",
    "HEXB",
    "NEU1",
    "MCOLN1",
    "ATP6V1H",
    "ATP6V0E1",
    "SQSTM1"
   ],
   "source": "Sardiello M et al., Science 2009;325:473-477 (CLEAR network); Palmieri M et al., Hum Mol Genet 2011;20:3852-3866.",
   "rationale": "Placement proxy: an intralysosomal actuator should move the TFEB/CLEAR programme, a membrane-anchored one should not. This is the closest transcriptional surrogate for F's placement axis available in non-immune data."
  },
  "NFKB_INFLAMMATORY": {
   "genes": [
    "TNF",
    "IL1B",
    "IL6",
    "CXCL8",
    "CCL2",
    "NFKBIA",
    "NFKB1",
    "RELB",
    "TNFAIP3",
    "BIRC3",
    "ICAM1",
    "PTGS2"
   ],
   "source": "Pahl HL, Oncogene 1999;18:6853-6866 (NF-kB target compendium).",
   "mouse_drops": [
    "CXCL8"
   ],
   "rationale": "The effector axis the immunology arm would have measured if the data existed. Carried on the non-immune datasets to state explicitly how far it moves there."
  },
  "HEAT_SHOCK": {
   "genes": [
    "HSPA1A",
    "HSPA1B",
    "DNAJB1",
    "HSPH1",
    "HSPB1",
    "BAG3",
    "HSPA8",
    "DNAJA1"
   ],
   "source": "Richter K, Haslbeck M & Buchner J, Mol Cell 2010;40:253-266.",
   "rationale": "Discriminates a thermal/proteotoxic component from a mechanical one; required because several magnetic actuation designs deposit heat."
  },
  "PIEZO_MECHANOSENSOR": {
   "genes": [
    "PIEZO1",
    "PIEZO2",
    "TRPV4",
    "KCNK2",
    "TRPM7",
    "ITGB1"
   ],
   "source": "Coste B et al., Science 2010;330:55-60; Murthy SE, Dubin AE & Patapoutian A, Nat Rev Mol Cell Biol 2017;18:771-783.",
   "rationale": "Surface mechanosensor arm; GSE310169's own perturbation experiment targets PIEZO1, so this set has an internal positive control in that dataset."
  },
  "GSE310169_PAPER_DECLARED": {
   "genes": [
    "VEGFA",
    "FGFR1",
    "PDGFA",
    "ANKRD1",
    "ZYX",
    "FOSB",
    "ABI3BP",
    "SPOCK1",
    "COL8A1",
    "SERPINE2",
    "P2RY1"
   ],
   "subsets": {
    "angiogenic": [
     "VEGFA",
     "FGFR1",
     "PDGFA"
    ],
    "mechanotransduction": [
     "ANKRD1",
     "ZYX",
     "FOSB"
    ],
    "ecm_remodelling": [
     "ABI3BP",
     "SPOCK1",
     "COL8A1"
    ],
    "barrier": [
     "SERPINE2",
     "P2RY1"
    ]
   },
   "source": "GSE310169 !Series_summary, verbatim gene list, NCBI GEO, accessed 2026-11-03.",
   "rationale": "Pipeline positive control: the authors name these genes as strain-responsive, so recovering them validates the F pipeline on their matrix before any new claim is made."
  },
  "ANTIGEN_CROSSPRESENTATION": {
   "genes": [
    "B2M",
    "TAP1",
    "TAP2",
    "PSMB8",
    "PSMB9",
    "NLRC5",
    "CALR",
    "SEC61A1",
    "HLA-A",
    "HLA-B"
   ],
   "mouse_map": {
    "HLA-A": "H2-K1",
    "HLA-B": "H2-D1"
   },
   "source": "Cruz FM et al., Annu Rev Immunol 2017;35:149-176; Kobayashi KS & van den Elsen PJ, Nat Rev Immunol 2012;12:813-820.",
   "rationale": "GSE276125's own stated mechanism for the low-torque arm; used only for the qualitative direction check."
  },
  "NLRP3_INFLAMMASOME": {
   "genes": [
    "NLRP3",
    "CASP1",
    "IL1B",
    "PYCARD",
    "GSDMD",
    "IL18",
    "NEK7"
   ],
   "source": "Swanson KV, Deng M & Ting JP, Nat Rev Immunol 2019;19:477-489.",
   "rationale": "GSE276125's own stated mechanism for the low-torque arm; used only for the qualitative direction check."
  }
 }
}
```
