## Supplementary material for "Where the magnet sits sets the sign of the scaling law: membrane-anchored versus intracellular magnetic actuation of cells": F_search_log.json

```
{
 "scan": "F immunology data arm - GEO + ArrayExpress scan",
 "run_date": "2026-11-03",
 "prereg_file": "F_prereg_inclusion_rules.md (frozen before the first query)",
 "interfaces": {
  "GEO": "NCBI E-utilities esearch/esummary, db=gds, api_key credential NCBIEUTILITIESAPIKEY",
  "ArrayExpress": "BioStudies search API via the omics-archives connector"
 },
 "prescreen_rule": "A recovered series advanced to manual triage if (i) it was returned by any query whose term list contains no cell-isolation term, or (ii) a magnetic-perturbation regex matched its series or sample text after cell-isolation phrases ('magnetic bead(s)', MACS, Dynabeads, immunomagnetic, magnetic separation/sorting/column/isolation, Miltenyi) were removed. 236 of 1258 GEO series advanced.",
 "totals": {
  "geo_queries": 23,
  "arrayexpress_queries": 8,
  "unique_geo_uids": 10053,
  "unique_geo_series": 1258,
  "unique_arrayexpress_accessions": 458,
  "manual_triage_pool": 236,
  "inventory_rows": 1262,
  "shortlist_rows": 12,
  "tier_counts": {
   "D": 1044,
   "W": 161,
   "C": 45,
   "B": 10,
   "A": 2
  },
  "qualified_tier_A": 1,
  "tier_A_with_placement_contrast": 0
 },
 "reconciliation_with_Fe_scan": {
  "claim_in_Fe_gate_report": "'\"iron oxide\" AND macrophage' returned 5 hits at series level and 181 at sample level (run 2026-11-02)",
  "re_run_2026_11_03": {
   "\"iron oxide\"[All Fields] AND macrophage[All Fields] AND gse[ETYP]": 3,
   "\"iron oxide\"[All Fields] AND macrophage[All Fields] AND gsm[ETYP]": 0,
   "\"iron oxide\"[All Fields] AND gsm[ETYP]": 38,
   "iron oxide AND macrophage AND gse[ETYP] (unquoted)": 3
  },
  "cross_check": "The same two queries issued through the omics-archives connector returned 0 and 3, identical to direct E-utilities.",
  "status": "UNRESOLVED CONTRADICTION - recorded, not reconciled. The Fe figures do not reproduce one day later by either route."
 },
 "queries": [
  {
   "query_id": "G1",
   "ring": "core",
   "level": "gsm",
   "archive": "GEO",
   "term": "(\"magnetic field\"[All Fields] OR \"magnetic fields\"[All Fields] OR \"rotating magnetic\"[All Fields] OR \"alternating magnetic\"[All Fields] OR \"static magnetic\"[All Fields] OR \"electromagnetic field\"[All Fields] OR \"magnetic stimulation\"[All Fields] OR \"magnetomechanical\"[All Fields] OR \"magneto-mechanical\"[All Fields] OR \"magnetic actuation\"[All Fields] OR \"magnetic torque\"[All Fields] OR \"magnetic hyperthermia\"[All Fields] OR \"magnetic twisting\"[All Fields] OR \"magnetic force\"[All Fields]) AND (\"macrophage\"[All Fields] OR \"macrophages\"[All Fields] OR \"monocyte\"[All Fields] OR \"monocytes\"[All Fields] OR \"dendritic cell\"[All Fields] OR \"dendritic cells\"[All Fields] OR \"microglia\"[All Fields] OR \"microglial\"[All Fields] OR \"myeloid\"[All Fields] OR \"Kupffer\"[All Fields] OR \"RAW264.7\"[All Fields] OR \"RAW 264.7\"[All Fields] OR \"THP-1\"[All Fields] OR \"THP1\"[All Fields] OR \"BV2\"[All Fields] OR \"BMDM\"[All Fields] OR \"J774\"[All Fields] OR \"NR8383\"[All Fields] OR \"DC2.4\"[All Fields] OR \"BMDC\"[All Fields]) AND gsm[ETYP]",
   "hit_count": 261,
   "ids_retrieved": 261
  },
  {
   "query_id": "G2",
   "ring": "core",
   "level": "gsm",
   "archive": "GEO",
   "term": "(\"magnetic nanoparticle\"[All Fields] OR \"magnetic nanoparticles\"[All Fields] OR \"iron oxide nanoparticle\"[All Fields] OR \"iron oxide nanoparticles\"[All Fields] OR \"SPION\"[All Fields] OR \"SPIONs\"[All Fields] OR \"superparamagnetic\"[All Fields] OR \"ferumoxytol\"[All Fields] OR \"ferucarbotran\"[All Fields] OR \"Fe3O4\"[All Fields] OR \"magnetite\"[All Fields] OR \"magnetic bead\"[All Fields] OR \"magnetic beads\"[All Fields] OR \"magnetic nanomotor\"[All Fields] OR \"magnetosome\"[All Fields] OR \"magnetofection\"[All Fields] OR \"magnetic microparticle\"[All Fields] OR \"ferrofluid\"[All Fields]) AND (\"macrophage\"[All Fields] OR \"macrophages\"[All Fields] OR \"monocyte\"[All Fields] OR \"monocytes\"[All Fields] OR \"dendritic cell\"[All Fields] OR \"dendritic cells\"[All Fields] OR \"microglia\"[All Fields] OR \"microglial\"[All Fields] OR \"myeloid\"[All Fields] OR \"Kupffer\"[All Fields] OR \"RAW264.7\"[All Fields] OR \"RAW 264.7\"[All Fields] OR \"THP-1\"[All Fields] OR \"THP1\"[All Fields] OR \"BV2\"[All Fields] OR \"BMDM\"[All Fields] OR \"J774\"[All Fields] OR \"NR8383\"[All Fields] OR \"DC2.4\"[All Fields] OR \"BMDC\"[All Fields]) AND gsm[ETYP]",
   "hit_count": 7550,
   "ids_retrieved": 7550,
   "note": "re-pulled at retmax=10000"
  },
  {
   "query_id": "G3",
   "ring": "core",
   "level": "gse",
   "archive": "GEO",
   "term": "(\"magnetic field\"[All Fields] OR \"magnetic fields\"[All Fields] OR \"rotating magnetic\"[All Fields] OR \"alternating magnetic\"[All Fields] OR \"static magnetic\"[All Fields] OR \"electromagnetic field\"[All Fields] OR \"magnetic stimulation\"[All Fields] OR \"magnetomechanical\"[All Fields] OR \"magneto-mechanical\"[All Fields] OR \"magnetic actuation\"[All Fields] OR \"magnetic torque\"[All Fields] OR \"magnetic hyperthermia\"[All Fields] OR \"magnetic twisting\"[All Fields] OR \"magnetic force\"[All Fields]) AND (\"macrophage\"[All Fields] OR \"macrophages\"[All Fields] OR \"monocyte\"[All Fields] OR \"monocytes\"[All Fields] OR \"dendritic cell\"[All Fields] OR \"dendritic cells\"[All Fields] OR \"microglia\"[All Fields] OR \"microglial\"[All Fields] OR \"myeloid\"[All Fields] OR \"Kupffer\"[All Fields] OR \"RAW264.7\"[All Fields] OR \"RAW 264.7\"[All Fields] OR \"THP-1\"[All Fields] OR \"THP1\"[All Fields] OR \"BV2\"[All Fields] OR \"BMDM\"[All Fields] OR \"J774\"[All Fields] OR \"NR8383\"[All Fields] OR \"DC2.4\"[All Fields] OR \"BMDC\"[All Fields]) AND gse[ETYP]",
   "hit_count": 35,
   "ids_retrieved": 35
  },
  {
   "query_id": "G4",
   "ring": "core",
   "level": "gse",
   "archive": "GEO",
   "term": "(\"magnetic nanoparticle\"[All Fields] OR \"magnetic nanoparticles\"[All Fields] OR \"iron oxide nanoparticle\"[All Fields] OR \"iron oxide nanoparticles\"[All Fields] OR \"SPION\"[All Fields] OR \"SPIONs\"[All Fields] OR \"superparamagnetic\"[All Fields] OR \"ferumoxytol\"[All Fields] OR \"ferucarbotran\"[All Fields] OR \"Fe3O4\"[All Fields] OR \"magnetite\"[All Fields] OR \"magnetic bead\"[All Fields] OR \"magnetic beads\"[All Fields] OR \"magnetic nanomotor\"[All Fields] OR \"magnetosome\"[All Fields] OR \"magnetofection\"[All Fields] OR \"magnetic microparticle\"[All Fields] OR \"ferrofluid\"[All Fields]) AND (\"macrophage\"[All Fields] OR \"macrophages\"[All Fields] OR \"monocyte\"[All Fields] OR \"monocytes\"[All Fields] OR \"dendritic cell\"[All Fields] OR \"dendritic cells\"[All Fields] OR \"microglia\"[All Fields] OR \"microglial\"[All Fields] OR \"myeloid\"[All Fields] OR \"Kupffer\"[All Fields] OR \"RAW264.7\"[All Fields] OR \"RAW 264.7\"[All Fields] OR \"THP-1\"[All Fields] OR \"THP1\"[All Fields] OR \"BV2\"[All Fields] OR \"BMDM\"[All Fields] OR \"J774\"[All Fields] OR \"NR8383\"[All Fields] OR \"DC2.4\"[All Fields] OR \"BMDC\"[All Fields]) AND gse[ETYP]",
   "hit_count": 506,
   "ids_retrieved": 506
  },
  {
   "query_id": "G5",
   "ring": "axis",
   "level": "gsm",
   "archive": "GEO",
   "term": "\"rotating magnetic\"[All Fields] AND gsm[ETYP]",
   "hit_count": 0,
   "ids_retrieved": 0
  },
  {
   "query_id": "G6",
   "ring": "axis",
   "level": "gse",
   "archive": "GEO",
   "term": "\"rotating magnetic\"[All Fields] AND gse[ETYP]",
   "hit_count": 4,
   "ids_retrieved": 4
  },
  {
   "query_id": "G7",
   "ring": "axis",
   "level": "gsm",
   "archive": "GEO",
   "term": "(\"magnetomechanical\"[All Fields] OR \"magneto-mechanical\"[All Fields] OR \"magnetic torque\"[All Fields] OR \"magnetic twisting\"[All Fields] OR \"magnetic actuation\"[All Fields] OR \"nanomotor\"[All Fields] OR \"nanorobot\"[All Fields] OR \"microrobot\"[All Fields]) AND gsm[ETYP]",
   "hit_count": 0,
   "ids_retrieved": 0
  },
  {
   "query_id": "G8",
   "ring": "axis",
   "level": "gse",
   "archive": "GEO",
   "term": "(\"magnetomechanical\"[All Fields] OR \"magneto-mechanical\"[All Fields] OR \"magnetic torque\"[All Fields] OR \"magnetic twisting\"[All Fields] OR \"magnetic actuation\"[All Fields] OR \"nanomotor\"[All Fields] OR \"nanorobot\"[All Fields] OR \"microrobot\"[All Fields]) AND gse[ETYP]",
   "hit_count": 10,
   "ids_retrieved": 10
  },
  {
   "query_id": "G9",
   "ring": "axis",
   "level": "gsm",
   "archive": "GEO",
   "term": "((\"magnetic nanoparticle\"[All Fields] OR \"magnetic nanoparticles\"[All Fields] OR \"iron oxide nanoparticle\"[All Fields] OR \"iron oxide nanoparticles\"[All Fields] OR \"SPION\"[All Fields] OR \"SPIONs\"[All Fields] OR \"superparamagnetic\"[All Fields] OR \"ferumoxytol\"[All Fields] OR \"ferucarbotran\"[All Fields] OR \"Fe3O4\"[All Fields] OR \"magnetite\"[All Fields] OR \"magnetic bead\"[All Fields] OR \"magnetic beads\"[All Fields] OR \"magnetic nanomotor\"[All Fields] OR \"magnetosome\"[All Fields] OR \"magnetofection\"[All Fields] OR \"magnetic microparticle\"[All Fields] OR \"ferrofluid\"[All Fields]) OR (\"magnetic field\"[All Fields] OR \"magnetic fields\"[All Fields] OR \"rotating magnetic\"[All Fields] OR \"alternating magnetic\"[All Fields] OR \"static magnetic\"[All Fields] OR \"electromagnetic field\"[All Fields] OR \"magnetic stimulation\"[All Fields] OR \"magnetomechanical\"[All Fields] OR \"magneto-mechanical\"[All Fields] OR \"magnetic actuation\"[All Fields] OR \"magnetic torque\"[All Fields] OR \"magnetic hyperthermia\"[All Fields] OR \"magnetic twisting\"[All Fields] OR \"magnetic force\"[All Fields])) AND (\"membrane anchored\"[All Fields] OR \"membrane-anchored\"[All Fields] OR \"surface bound\"[All Fields] OR \"surface-bound\"[All Fields] OR \"cell surface\"[All Fields] OR \"internalized\"[All Fields] OR \"internalised\"[All Fields] OR \"lysosome\"[All Fields] OR \"lysosomal\"[All Fields] OR \"endosomal\"[All Fields]) AND gsm[ETYP]",
   "hit_count": 275,
   "ids_retrieved": 275
  },
  {
   "query_id": "G10",
   "ring": "axis",
   "level": "gse",
   "archive": "GEO",
   "term": "(\"magnetic hyperthermia\"[All Fields] OR \"alternating magnetic field\"[All Fields] OR \"static magnetic field\"[All Fields] OR \"rotating magnetic field\"[All Fields] OR \"low frequency magnetic\"[All Fields] OR \"extremely low frequency\"[All Fields]) AND gse[ETYP]",
   "hit_count": 23,
   "ids_retrieved": 23
  },
  {
   "query_id": "G11",
   "ring": "core",
   "level": "gse",
   "archive": "GEO",
   "term": "(\"magnetic nanoparticle\"[All Fields] OR \"magnetic nanoparticles\"[All Fields] OR \"iron oxide nanoparticle\"[All Fields] OR \"iron oxide nanoparticles\"[All Fields] OR \"SPION\"[All Fields] OR \"SPIONs\"[All Fields] OR \"superparamagnetic\"[All Fields] OR \"ferumoxytol\"[All Fields] OR \"ferucarbotran\"[All Fields] OR \"Fe3O4\"[All Fields] OR \"magnetite\"[All Fields] OR \"magnetic bead\"[All Fields] OR \"magnetic beads\"[All Fields] OR \"magnetic nanomotor\"[All Fields] OR \"magnetosome\"[All Fields] OR \"magnetofection\"[All Fields] OR \"magnetic microparticle\"[All Fields] OR \"ferrofluid\"[All Fields]) AND (\"immune\"[All Fields] OR \"inflammation\"[All Fields] OR \"polarization\"[All Fields] OR \"polarisation\"[All Fields] OR \"M1\"[All Fields] OR \"M2\"[All Fields]) AND gse[ETYP]",
   "hit_count": 648,
   "ids_retrieved": 648
  },
  {
   "query_id": "G12",
   "ring": "spec",
   "level": "gse",
   "archive": "GEO",
   "term": "(\"magnetotactic\"[All Fields] OR \"magnetosome\"[All Fields] OR \"magnetofection\"[All Fields] OR \"magnetic separation\"[All Fields] AND \"nanoparticle\"[All Fields]) AND gse[ETYP]",
   "hit_count": 0,
   "ids_retrieved": 0
  },
  {
   "query_id": "W1",
   "ring": "wider",
   "level": "gse",
   "archive": "GEO",
   "term": "(\"mechanical stretch\"[All Fields] OR \"cyclic stretch\"[All Fields] OR \"substrate stiffness\"[All Fields] OR \"matrix stiffness\"[All Fields] OR \"shear stress\"[All Fields] OR \"mechanical compression\"[All Fields] OR \"confinement\"[All Fields] OR \"hydrostatic pressure\"[All Fields] OR \"ultrasound\"[All Fields] OR \"mechanotransduction\"[All Fields] OR \"Piezo1\"[All Fields] OR \"mechanical force\"[All Fields] OR \"mechanical stimulation\"[All Fields] OR \"stiffness\"[All Fields] OR \"topography\"[All Fields]) AND (\"macrophage\"[All Fields] OR \"macrophages\"[All Fields] OR \"monocyte\"[All Fields] OR \"monocytes\"[All Fields] OR \"dendritic cell\"[All Fields] OR \"dendritic cells\"[All Fields] OR \"microglia\"[All Fields] OR \"microglial\"[All Fields] OR \"myeloid\"[All Fields] OR \"Kupffer\"[All Fields] OR \"RAW264.7\"[All Fields] OR \"RAW 264.7\"[All Fields] OR \"THP-1\"[All Fields] OR \"THP1\"[All Fields] OR \"BV2\"[All Fields] OR \"BMDM\"[All Fields] OR \"J774\"[All Fields] OR \"NR8383\"[All Fields] OR \"DC2.4\"[All Fields] OR \"BMDC\"[All Fields]) AND gse[ETYP]",
   "hit_count": 163,
   "ids_retrieved": 163
  },
  {
   "query_id": "W2",
   "ring": "wider",
   "level": "gsm",
   "archive": "GEO",
   "term": "(\"mechanical stretch\"[All Fields] OR \"cyclic stretch\"[All Fields] OR \"substrate stiffness\"[All Fields] OR \"matrix stiffness\"[All Fields] OR \"shear stress\"[All Fields] OR \"mechanical compression\"[All Fields] OR \"confinement\"[All Fields] OR \"hydrostatic pressure\"[All Fields] OR \"ultrasound\"[All Fields] OR \"mechanotransduction\"[All Fields] OR \"Piezo1\"[All Fields] OR \"mechanical force\"[All Fields] OR \"mechanical stimulation\"[All Fields] OR \"stiffness\"[All Fields] OR \"topography\"[All Fields]) AND (\"macrophage\"[All Fields] OR \"macrophages\"[All Fields] OR \"monocyte\"[All Fields] OR \"monocytes\"[All Fields] OR \"dendritic cell\"[All Fields] OR \"dendritic cells\"[All Fields] OR \"microglia\"[All Fields] OR \"microglial\"[All Fields] OR \"myeloid\"[All Fields] OR \"Kupffer\"[All Fields] OR \"RAW264.7\"[All Fields] OR \"RAW 264.7\"[All Fields] OR \"THP-1\"[All Fields] OR \"THP1\"[All Fields] OR \"BV2\"[All Fields] OR \"BMDM\"[All Fields] OR \"J774\"[All Fields] OR \"NR8383\"[All Fields] OR \"DC2.4\"[All Fields] OR \"BMDC\"[All Fields]) AND gsm[ETYP]",
   "hit_count": 320,
   "ids_retrieved": 320
  },
  {
   "query_id": "G2a",
   "ring": "core",
   "level": "gsm",
   "archive": "GEO",
   "term": "(\"magnetic nanoparticle\"[All Fields] OR \"magnetic nanoparticles\"[All Fields] OR \"iron oxide nanoparticle\"[All Fields] OR \"iron oxide nanoparticles\"[All Fields] OR \"SPION\"[All Fields] OR \"SPIONs\"[All Fields] OR \"superparamagnetic\"[All Fields] OR \"ferumoxytol\"[All Fields] OR \"ferucarbotran\"[All Fields] OR \"Fe3O4\"[All Fields] OR \"magnetite\"[All Fields] OR \"magnetic nanomotor\"[All Fields] OR \"magnetosome\"[All Fields] OR \"magnetofection\"[All Fields] OR \"magnetic microparticle\"[All Fields] OR \"ferrofluid\"[All Fields]) AND (\"macrophage\"[All Fields] OR \"macrophages\"[All Fields] OR \"monocyte\"[All Fields] OR \"monocytes\"[All Fields] OR \"dendritic cell\"[All Fields] OR \"dendritic cells\"[All Fields] OR \"microglia\"[All Fields] OR \"microglial\"[All Fields] OR \"myeloid\"[All Fields] OR \"Kupffer\"[All Fields] OR \"RAW264.7\"[All Fields] OR \"RAW 264.7\"[All Fields] OR \"THP-1\"[All Fields] OR \"THP1\"[All Fields] OR \"BV2\"[All Fields] OR \"BMDM\"[All Fields] OR \"J774\"[All Fields] OR \"NR8383\"[All Fields] OR \"DC2.4\"[All Fields] OR \"BMDC\"[All Fields]) AND gsm[ETYP]",
   "hit_count": 20,
   "ids_retrieved": 20
  },
  {
   "query_id": "G2b",
   "ring": "core",
   "level": "gsm",
   "archive": "GEO",
   "term": "(\"magnetic bead\"[All Fields] OR \"magnetic beads\"[All Fields]) AND (\"macrophage\"[All Fields] OR \"macrophages\"[All Fields] OR \"monocyte\"[All Fields] OR \"monocytes\"[All Fields] OR \"dendritic cell\"[All Fields] OR \"dendritic cells\"[All Fields] OR \"microglia\"[All Fields] OR \"microglial\"[All Fields] OR \"myeloid\"[All Fields] OR \"Kupffer\"[All Fields] OR \"RAW264.7\"[All Fields] OR \"RAW 264.7\"[All Fields] OR \"THP-1\"[All Fields] OR \"THP1\"[All Fields] OR \"BV2\"[All Fields] OR \"BMDM\"[All Fields] OR \"J774\"[All Fields] OR \"NR8383\"[All Fields] OR \"DC2.4\"[All Fields] OR \"BMDC\"[All Fields]) AND gsm[ETYP]",
   "hit_count": 7530,
   "ids_retrieved": 7530
  },
  {
   "query_id": "G12b",
   "ring": "spec",
   "level": "gse",
   "archive": "GEO",
   "term": "(\"magnetotactic\"[All Fields] OR \"magnetosome\"[All Fields] OR \"magnetofection\"[All Fields]) AND gse[ETYP]",
   "hit_count": 5,
   "ids_retrieved": 5
  },
  {
   "query_id": "G13",
   "ring": "axis",
   "level": "gse",
   "archive": "GEO",
   "term": "(\"magnetic\"[All Fields]) AND (\"frequency\"[All Fields] OR \"field strength\"[All Fields] OR \"mT\"[All Fields] OR \"millitesla\"[All Fields]) AND gse[ETYP]",
   "hit_count": 113,
   "ids_retrieved": 113
  },
  {
   "query_id": "G14",
   "ring": "core",
   "level": "gsm",
   "archive": "GEO",
   "term": "(\"iron oxide\"[All Fields] OR \"ferrite\"[All Fields] OR \"maghemite\"[All Fields] OR \"USPIO\"[All Fields] OR \"SPIO\"[All Fields]) AND (\"macrophage\"[All Fields] OR \"macrophages\"[All Fields] OR \"monocyte\"[All Fields] OR \"monocytes\"[All Fields] OR \"dendritic cell\"[All Fields] OR \"dendritic cells\"[All Fields] OR \"microglia\"[All Fields] OR \"microglial\"[All Fields] OR \"myeloid\"[All Fields] OR \"Kupffer\"[All Fields] OR \"RAW264.7\"[All Fields] OR \"RAW 264.7\"[All Fields] OR \"THP-1\"[All Fields] OR \"THP1\"[All Fields] OR \"BV2\"[All Fields] OR \"BMDM\"[All Fields] OR \"J774\"[All Fields] OR \"NR8383\"[All Fields] OR \"DC2.4\"[All Fields] OR \"BMDC\"[All Fields]) AND gsm[ETYP]",
   "hit_count": 10,
   "ids_retrieved": 10
  },
  {
   "query_id": "G15",
   "ring": "core",
   "level": "gse",
   "archive": "GEO",
   "term": "(\"iron oxide\"[All Fields] OR \"ferrite\"[All Fields] OR \"maghemite\"[All Fields] OR \"USPIO\"[All Fields] OR \"SPIO\"[All Fields]) AND (\"macrophage\"[All Fields] OR \"macrophages\"[All Fields] OR \"monocyte\"[All Fields] OR \"monocytes\"[All Fields] OR \"dendritic cell\"[All Fields] OR \"dendritic cells\"[All Fields] OR \"microglia\"[All Fields] OR \"microglial\"[All Fields] OR \"myeloid\"[All Fields] OR \"Kupffer\"[All Fields] OR \"RAW264.7\"[All Fields] OR \"RAW 264.7\"[All Fields] OR \"THP-1\"[All Fields] OR \"THP1\"[All Fields] OR \"BV2\"[All Fields] OR \"BMDM\"[All Fields] OR \"J774\"[All Fields] OR \"NR8383\"[All Fields] OR \"DC2.4\"[All Fields] OR \"BMDC\"[All Fields]) AND gse[ETYP]",
   "hit_count": 4,
   "ids_retrieved": 4
  },
  {
   "query_id": "G16",
   "ring": "axis",
   "level": "gsm",
   "archive": "GEO",
   "term": "(\"magnetic field\"[All Fields] OR \"magnetic stimulation\"[All Fields] OR \"magnetic force\"[All Fields]) AND gsm[ETYP]",
   "hit_count": 890,
   "ids_retrieved": 890
  },
  {
   "query_id": "G4a",
   "ring": "core",
   "level": "gse",
   "archive": "GEO",
   "term": "(\"magnetic nanoparticle\"[All Fields] OR \"magnetic nanoparticles\"[All Fields] OR \"iron oxide nanoparticle\"[All Fields] OR \"iron oxide nanoparticles\"[All Fields] OR \"SPION\"[All Fields] OR \"SPIONs\"[All Fields] OR \"superparamagnetic\"[All Fields] OR \"ferumoxytol\"[All Fields] OR \"ferucarbotran\"[All Fields] OR \"Fe3O4\"[All Fields] OR \"magnetite\"[All Fields] OR \"magnetic nanomotor\"[All Fields] OR \"magnetosome\"[All Fields] OR \"magnetofection\"[All Fields] OR \"magnetic microparticle\"[All Fields] OR \"ferrofluid\"[All Fields]) AND (\"macrophage\"[All Fields] OR \"macrophages\"[All Fields] OR \"monocyte\"[All Fields] OR \"monocytes\"[All Fields] OR \"dendritic cell\"[All Fields] OR \"dendritic cells\"[All Fields] OR \"microglia\"[All Fields] OR \"microglial\"[All Fields] OR \"myeloid\"[All Fields] OR \"Kupffer\"[All Fields] OR \"RAW264.7\"[All Fields] OR \"RAW 264.7\"[All Fields] OR \"THP-1\"[All Fields] OR \"THP1\"[All Fields] OR \"BV2\"[All Fields] OR \"BMDM\"[All Fields] OR \"J774\"[All Fields] OR \"NR8383\"[All Fields] OR \"DC2.4\"[All Fields] OR \"BMDC\"[All Fields]) AND gse[ETYP]",
   "hit_count": 9,
   "ids_retrieved": 9
  },
  {
   "query_id": "G11a",
   "ring": "core",
   "level": "gse",
   "archive": "GEO",
   "term": "(\"magnetic nanoparticle\"[All Fields] OR \"magnetic nanoparticles\"[All Fields] OR \"iron oxide nanoparticle\"[All Fields] OR \"iron oxide nanoparticles\"[All Fields] OR \"SPION\"[All Fields] OR \"SPIONs\"[All Fields] OR \"superparamagnetic\"[All Fields] OR \"ferumoxytol\"[All Fields] OR \"ferucarbotran\"[All Fields] OR \"Fe3O4\"[All Fields] OR \"magnetite\"[All Fields] OR \"magnetic nanomotor\"[All Fields] OR \"magnetosome\"[All Fields] OR \"magnetofection\"[All Fields] OR \"magnetic microparticle\"[All Fields] OR \"ferrofluid\"[All Fields]) AND (\"immune\"[All Fields] OR \"inflammation\"[All Fields] OR \"polarization\"[All Fields] OR \"polarisation\"[All Fields] OR \"M1\"[All Fields] OR \"M2\"[All Fields]) AND gse[ETYP]",
   "hit_count": 16,
   "ids_retrieved": 16
  },
  {
   "query_id": "A1",
   "ring": "core",
   "archive": "ArrayExpress",
   "term": "magnetic AND (macrophage OR monocyte OR \"dendritic cell\" OR microglia OR myeloid)",
   "hit_count": 397,
   "ids_retrieved": 397,
   "truncated": false
  },
  {
   "query_id": "A2",
   "ring": "core",
   "archive": "ArrayExpress",
   "term": "\"magnetic nanoparticle\" AND macrophage",
   "hit_count": 0,
   "ids_retrieved": 0,
   "truncated": false
  },
  {
   "query_id": "A3",
   "ring": "core",
   "archive": "ArrayExpress",
   "term": "\"iron oxide\" AND macrophage",
   "hit_count": 2,
   "ids_retrieved": 2,
   "truncated": false
  },
  {
   "query_id": "A4",
   "ring": "axis",
   "archive": "ArrayExpress",
   "term": "\"rotating magnetic field\"",
   "hit_count": 0,
   "ids_retrieved": 0,
   "truncated": false
  },
  {
   "query_id": "A5",
   "ring": "axis",
   "archive": "ArrayExpress",
   "term": "\"magnetic field\" AND (transcriptom OR \"RNA-seq\" OR microarray)",
   "hit_count": 33,
   "ids_retrieved": 33,
   "truncated": false
  },
  {
   "query_id": "A6",
   "ring": "axis",
   "archive": "ArrayExpress",
   "term": "magnetomechanical OR \"magneto-mechanical\" OR \"magnetic torque\" OR \"magnetic twisting\"",
   "hit_count": 0,
   "ids_retrieved": 0,
   "truncated": false
  },
  {
   "query_id": "A7",
   "ring": "spec",
   "archive": "ArrayExpress",
   "term": "SPION OR superparamagnetic OR ferumoxytol OR magnetosome",
   "hit_count": 3,
   "ids_retrieved": 3,
   "truncated": false
  },
  {
   "query_id": "A8",
   "ring": "wider",
   "archive": "ArrayExpress",
   "term": "(mechanical OR stretch OR stiffness OR \"shear stress\") AND (macrophage OR monocyte OR \"dendritic cell\")",
   "hit_count": 41,
   "ids_retrieved": 41,
   "truncated": false
  }
 ]
}
```
