## Supplementary material for "Where the magnet sits sets the sign of the scaling law: membrane-anchored versus intracellular magnetic actuation of cells": li2026_level3_criteria.json

```
{
 "level": 3,
 "target_paper": "Li Y. et al., Cell Research (2026) 36:197-218",
 "preregistered_utc": "2026-11-03T15:23:08Z",
 "solver_declaration": "No ANSYS Fluent and no COMSOL is available in this sandbox. We do NOT reproduce Li et al.'s Fluent computation. We solve the same physical problem (Stokes flow driven by a rigid prolate body rotating about its short axis at the centre of a no-slip spherical cavity) semi-analytically: hydrodynamic torque from Chwang & Wu (1975) -- the same closed form Li et al. use in their Supplementary Materials and Methods, eqs 11-13 -- combined with the exact axisymmetric rotlet-in-a-sphere Stokes solution for the wall traction, plus an independent bead-chain Rotne-Prager-Yamakawa resistance calculation of the same torque. Inputs are taken verbatim from the paper; no parameter is fitted.",
 "reported_targets": {
  "fig1l_tau_max_Pa_R359.2": {
   "0.2": 0.81,
   "0.8": 0.83,
   "1": 1.03,
   "2": 1.19,
   "5": 1.73,
   "source": "Li 2026 Fig. 1l, values printed in-panel, main PDF p.3 (journal p.199)"
  },
  "figS4b_tau_max_Pa_R453.0": {
   "0.2": 0.21,
   "0.8": 0.33,
   "1": 0.43,
   "2": 0.54,
   "5": 0.71,
   "source": "Li 2026 Supplementary Fig. S4b, values printed in-panel (41422_2025_1217_MOESM4_ESM.pdf p.1)"
  },
  "figS4a_vmax_um_s_R453.0": {
   "0.2": 0.2,
   "0.8": 0.52,
   "1": 0.65,
   "2": 1.07,
   "5": 2.28,
   "source": "Li 2026 Supplementary Fig. S4a, values printed in-panel"
  },
  "fig1k_vmax_um_s_R359.2_digitised": {
   "0.2": 0.195,
   "0.8": 0.585,
   "1": 0.646,
   "2": 1.073,
   "5": 2.317,
   "source": "pixel digitisation of Li 2026 Fig. 1k bars (axis ticks 0/1/2/3 um/s at rows 337/255/173/91); quantisation +/-0.02 um/s"
  },
  "text_claims": {
   "tau_at_1Hz_Pa": 1.03,
   "fold_change_0.2_to_5Hz": ">2",
   "source": "Li 2026 main text p.5 of PDF (journal p.201)"
  }
 },
 "inputs_verbatim": {
  "MNM_cube_side_nm": 25,
  "source_cube": "SI Materials and Methods p.2 and p.4",
  "N_vs_f": {
   "0.2": 10,
   "0.8": 7,
   "1": 7,
   "2": 6,
   "5": 5
  },
  "source_N": "SI Materials and Methods p.3",
  "viscosity_cP_FEM": 471.1,
  "viscosity_cP_native": 90.1,
  "density_kg_m3": 1000,
  "cavity_radii_nm": [
   359.2,
   453.0
  ],
  "field_mT": 260,
  "assembly_semi_major_nm": "N*25/2 (chain of N touching cubes, smooth-ellipsoid idealisation as in SI eq. 11-13)",
  "assembly_semi_minor_nm": 12.5
 },
 "criteria": [
  {
   "id": "L3-C1",
   "statement": "Absolute magnitude: our tau_max at 1 Hz, R=359.2 nm, mu=471.1 cP, N=7 agrees with the reported 1.03 Pa to within a factor of 3.",
   "pass_if": "1/3 <= ours/1.03 <= 3"
  },
  {
   "id": "L3-C2",
   "statement": "Monotonicity: our tau_max increases monotonically from 0.2 Hz to 5 Hz despite N falling from 10 to 5 (paper: 'increased monotonically with RMF frequency').",
   "pass_if": "strictly increasing over the five frequencies"
  },
  {
   "id": "L3-C3",
   "statement": "Fold change: our tau_max(5 Hz)/tau_max(0.2 Hz) > 2, matching the paper's '>2-fold increase'.",
   "pass_if": "ratio > 2"
  },
  {
   "id": "L3-C4",
   "statement": "Cavity-size scaling: the model predicts tau_max proportional to R^-3, i.e. a ratio of (453.0/359.2)^3 = 2.005 between the two reported figure sets at matched frequency. Test whether Fig. 1l / Fig. S4b reproduces that ratio.",
   "pass_if": "paper ratio within +/-25% of 2.005 at each of the five frequencies"
  },
  {
   "id": "L3-C5",
   "statement": "Kinematics: our maximum fluid speed (rigid-body tip speed Omega*a) agrees with the paper's printed Max velocity within 30% at every frequency.",
   "pass_if": "0.70 <= ours/reported <= 1.30 for all five"
  },
  {
   "id": "L3-C6",
   "statement": "Regime: rotational Reynolds number Re = rho*Omega*a^2/mu < 1e-3 at every frequency, justifying the Stokes treatment the paper also invokes.",
   "pass_if": "max Re < 1e-3"
  },
  {
   "id": "L3-C7",
   "statement": "Torque cross-check: an independent bead-chain Rotne-Prager-Yamakawa resistance calculation of the same N-cube assembly gives a rotational drag torque within a factor of 2 of the Chwang & Wu ellipsoid formula used in the paper's SI eq. 11-13.",
   "pass_if": "0.5 <= T_RPY/T_ChwangWu <= 2 at every N"
  },
  {
   "id": "L3-C8",
   "statement": "Viscosity linearity: Stokes-regime tau_max is strictly proportional to mu, so swapping the measured native viscosity 90.1 cP for the particle-loaded 471.1 cP must rescale every value by exactly 90.1/471.1 = 0.1913.",
   "pass_if": "computed ratio equals 0.1913 to 4 significant figures"
  }
 ],
 "methods_statements_required_in_manuscript": [
  "Solver differs: Li et al. used ANSYS 21.0 Fluent with a dynamic mesh, 0.001 s time step and at most 30 iterations per step (SI Materials and Methods pp. 2-3); we use a semi-analytical Stokes solution plus a bead-chain resistance calculation. Our numbers are not a reproduction of their Fluent output.",
  "The assembly counts 10/7/7/6/5 at 0.2/0.8/1/2/5 Hz that set the FEM geometry come from a YOLOv7 detector whose reported detection accuracy is 52.2 (SI Materials and Methods p.4); this propagates directly into the body half-length N*l/2 and hence into every stress value.",
  "The FEM cavity radii 359.2 nm and 453.0 nm (SI p.2) are not equal to the imaging means quoted in the main text, 379 nm (macrophages) and 439 nm (after MNM culture) (main text PDF p.4, journal p.200); the paper does not explain the difference."
 ]
}
```
