## Supplementary material for "Where the magnet sits sets the sign of the scaling law: membrane-anchored versus intracellular magnetic actuation of cells": li2026_level3_verdicts.json

```
{
 "L3-C1": {
  "statement": "abs. magnitude at 1 Hz within factor 3",
  "ours_Pa": 0.020086428324997484,
  "reported_Pa": 1.03,
  "ratio_reported_over_ours": 51.27840466879664,
  "verdict": "FAIL"
 },
 "L3-C2": {
  "statement": "monotonic increase with f",
  "series_Pa": [
   0.010062050323395232,
   0.016069142659997985,
   0.020086428324997484,
   0.027262951881068576,
   0.043457544748979275
  ],
  "verdict": "PASS"
 },
 "L3-C3": {
  "statement": "fold change 0.2->5 Hz > 2",
  "fold": 4.3189552180966855,
  "verdict": "PASS"
 },
 "L3-C4": {
  "statement": "paper's two cavity sizes obey the model's exact R^-3",
  "predicted_ratio": 2.0057907402316286,
  "paper_ratio": {
   "0.2": 3.8571428571428577,
   "0.8": 2.5151515151515147,
   "1.0": 2.3953488372093026,
   "2.0": 2.2037037037037033,
   "5.0": 2.4366197183098595
  },
  "within_25pct": {
   "0.2": false,
   "0.8": false,
   "1.0": true,
   "2.0": true,
   "5.0": true
  },
  "verdict": "PARTIAL (0.2 Hz,0.8 Hz off)"
 },
 "L3-C5": {
  "statement": "tip speed within 30% of printed Max velocity (R=453.0 nm panel)",
  "ratios": {
   "0.2": 0.7853981633974483,
   "0.8": 0.8458134067357134,
   "1.0": 0.8458134067357135,
   "2.0": 0.8808203701653625,
   "5.0": 0.8611821967077283
  },
  "verdict": "PASS"
 },
 "L3-C6": {
  "statement": "Re < 1e-3",
  "max_Re": 2.6049344731660217e-10,
  "verdict": "PASS"
 },
 "L3-C7": {
  "statement": "RPY bead-chain torque within factor 2 of Chwang-Wu",
  "ratios_by_N": {
   "10": 1.2797454620025832,
   "7": 1.333356926407384,
   "6": 1.3603607536185873,
   "5": 1.3947724801355021
  },
  "verdict": "PASS"
 },
 "L3-C8": {
  "statement": "tau proportional to mu",
  "ratio": 0.19125451071959243,
  "expected": 0.19125451071959243,
  "verdict": "PASS"
 },
 "_self_tests": {
  "C_MR_sphere_limit": 1.000000197476082,
  "rotlet_vs_exact_rel_err": 0.0,
  "rpy_N1_over_8pimua3w": 1.0
 },
 "_implied_tip_radius_nm": {
  "0.2": 159.15494309189532,
  "0.8": 103.45071300973197,
  "1.0": 103.45071300973198,
  "2.0": 85.147894554164,
  "5.0": 72.57465404990427
 },
 "_geometric_half_length_nm": {
  "0.2": 125.0,
  "0.8": 87.5,
  "1.0": 87.5,
  "2.0": 75.0,
  "5.0": 62.5
 }
}
```
