## Supplementary material for "Where the magnet sits sets the sign of the scaling law: membrane-anchored versus intracellular magnetic actuation of cells": F_division_of_labour_vs_M.md

```
# F vs M — corpus boundary and division of labour

Cong Lab · 2026-11-03 · companion to `F_GEO_gate_report.md`

Two manuscripts from this project use overlapping public transcriptomic data. This document
records exactly where they overlap, what each one is allowed to draw from the shared
accessions, and the wording that goes into F's Methods.

---

## 1. The two axes

| | **M** (drafted, submitted to *Frontiers in Immunology*) | **F** (this manuscript, Hypothesis and Theory) |
|---|---|---|
| Question | Is a mechanically induced macrophage state the same state a cytokine produces, and on what scale? | Does the *placement* of the magnetic actuator — membrane-anchored vs intralysosomal — and its *drive frequency* determine which machinery reads the force? |
| Comparator | chemical M1 (LPS / IFN-gamma) as the measuring stick | nothing: there is no comparator in the archive, which is the finding |
| Corpus role | load-bearing — K = 12 main analysis plus a 21-row modality projection | **downgraded to a counted inventory**, n_A = 1 |
| Perturbation family | all mechanical modalities (stiffness, stretch, shear, compression, confinement, pressure, ultrasound, topography, viscosity, magneto-mechanics, Piezo1 agonist) | magnetic only: field, magnetic particles, or both |

M is a quantitative cross-dataset comparison. F, after its gate, is a theory paper whose data
arm reports what the archive does and does not contain. **The two do not compete for the
same claim, and after the downgrade they do not compete for the same numbers either.**

## 2. Overlap, accession by accession

F's scan recovered **22** of the 38 unique accessions in M's corpus (modality table plus cache
manifest). Of those 22:

| Overlap class | n | Accessions |
|---|---|---|
| **Core ring of F (Tier A or B)** | **2** | GSE275018 (A), GSE273977 (B) |
| Wider ring of F (Tier W — recovered, counted, not triaged, never pooled) | 20 | GSE36878, GSE125806, GSE133069, GSE143780, GSE190470, GSE236912, GSE273466, GSE273834, GSE274019, GSE274020, GSE274336, GSE283034, GSE285024, GSE290857, GSE291556, GSE301422, GSE303278, GSE314256, GSE321887, GSE331328 |

**Only two accessions are in both manuscripts' working corpora**, and both come from the
same publication (the Li magneto-mechanical lysosome work: GSE273977 in vitro, GSE275018 in
vivo).

Sixteen M accessions were not recovered by any F query — E-MTAB-7900, E-MTAB-15203,
GSE46903, GSE69607, GSE99445, GSE99446, GSE185761, GSE186185, GSE206771, GSE239377,
GSE253423, GSE274828, GSE299513, GSE304867, GSE312997, GSE344008. That is expected: F's
wider-ring queries are a single mechanical-term sweep run for stratification, not the
modality-by-modality scan M executed. **M's scan remains the authoritative inventory for the
wider ring**, and F cites it rather than re-deriving it.

## 3. What each manuscript may draw from the two shared accessions

**GSE275018** (mouse tumour scRNA-seq; PBS / magnetic-nanomotor-only / nanomotor + rotating
field, n = 3 per arm).

- *M uses*: the three arms as one row of the modality projection, scored on the ISGF3 and
  effector modules against the chemical-M1 anchor scale — i.e. **where magneto-mechanical
  activation sits relative to chemical M1**.
- *F may use*: the same three arms only as the **one qualified Tier A datapoint on the
  field-mode axis** — evidence that the particle term and the field term can be separated at
  all, and that exactly one archived myeloid experiment does so. F draws no effect estimate
  and no comparison to a chemical scale from it.
- *Forbidden to F*: re-reporting M's Delta_ISGF3 or effector numbers as an F result.

**GSE273977** (RAW264.7 + magnetic nanomotor, rotating field at 1 Hz, 3 v 3).

- *M uses*: one modality-projection row.
- *F may use*: as the **only archived record of a numeric drive frequency** in a myeloid
  magneto-mechanical experiment, and as the source of the frequency value that GSE275018's
  own record omits. F also records that the archive does not state whether its control arm
  received nanomotors, which is why F tiers it B rather than A.

**GSE276125**, the second Tier A dataset, is **not** in M's corpus and is F's alone.

## 4. Why F cannot inherit M's co-stimulus caveat

M's inclusion criteria excluded every "mechanical stimulus + LPS vs LPS" design lacking an
LPS-free arm, and M records that this class systematically under-estimates the effector arm,
so that a flat modality must not be read as a negative result.

F tested whether the same constraint binds here, from the `has_costim_only_design` flag on
all 12 core-ring datasets. **One** of 12 is co-stimulus-only (GSE314515: every animal
received CCl4). F's systematic defect is a different one — the *actuator-without-drive* arm
is missing in nine of twelve datasets — and F states it in its own terms. See
`F_GEO_gate_report.md` §7.

## 5. Cross-citation

M is submitted and not yet in press. Until it has a DOI, F cites it as a **companion
manuscript** — author, title, "submitted", year — in both the Methods boundary statement and
wherever an M result is relied on. If M is accepted before F is submitted, every such
citation is upgraded to the published reference and the word "companion" is retained, since
the two share data and the relationship must stay visible to reviewers. If M is rejected or
substantially re-scoped, F's boundary statement is re-checked before resubmission, because
the sentence "M covers the mechanical-versus-chemical axis" would no longer be true.

---

## 6. Methods text (drop-in, English)

> **Relationship to a companion manuscript and corpus boundary.**
> This work forms part of a two-manuscript programme that shares a public-data corpus, and
> the boundary between them was fixed before the present screen was run. The companion
> manuscript (Cong Z. *Mechanically induced macrophage activation measured on the chemical
> M1 scale*; submitted) addresses whether mechanically induced macrophage states are
> equivalent to cytokine-induced M1, pooling twelve studies across the full range of
> mechanical modalities. The present work addresses a different axis — the placement of a
> magnetic actuator (membrane-anchored versus intralysosomal) and its drive frequency — and
> restricts its screen to magnetic perturbations.
>
> Screening rules, tier definitions and the go / downgrade / no-go decision thresholds for
> the present screen were frozen before the first query was issued and are provided as
> Supplementary Methods. The screen recovered 1,258 unique GEO series and 458 ArrayExpress
> accessions from 31 queries; 236 series passed a pre-specified keyword pre-screen and were
> triaged individually. Two datasets met the criteria for an internal axis contrast
> (GSE275018, GSE276125), of which one met the pre-specified replication threshold of three
> biological replicates per arm; **no dataset in either archive varies particle placement**.
> The pre-registered consequence of that count is a downgrade of this arm from a
> cross-dataset quantitative analysis to a corpus inventory with an explicit gap map, which
> is what is reported here.
>
> Two accessions are shared with the companion manuscript. GSE275018 and GSE273977 derive
> from a single published study of intralysosomal magneto-mechanical actuation. The
> companion manuscript scores both against a chemical-M1 anchor scale; the present work uses
> them only to establish that the particle term and the field term have been experimentally
> separated in exactly one archived myeloid experiment (GSE275018) and that a drive
> frequency has been reported numerically in exactly one (GSE273977, 1 Hz). No effect
> estimate from the companion manuscript is reproduced here. The remaining twenty shared
> accessions fall in this screen's wider, non-magnetic ring, which is reported separately,
> is never pooled with the magnetic core ring, and for which the companion manuscript's
> modality-by-modality screen remains the authoritative inventory.
```
