## Supplementary material for "Where the magnet sits sets the sign of the scaling law: membrane-anchored versus intracellular magnetic actuation of cells": F_GEO_gate_report.md

```
# F — GEO / ArrayExpress scan gate for the immunology data arm

**Question.** Manuscript F argues that *where* a magnetic particle sits (membrane-anchored
Janus cap vs intralysosomal assembly) and *at what frequency* it is driven determine which
machinery reads the force. Can the public transcriptomic record carry an empirical arm on
that same axis?

**Verdict: DOWNGRADE.** n_A = 1 qualified Tier A dataset; zero datasets vary placement. Both
downgrade conditions in the pre-registered rule are met independently.

**Run date.** 2026-11-03. Archives: NCBI GEO (E-utilities, `db=gds`) and ArrayExpress /
BioStudies. Screening rules frozen before the first query:
`F_prereg_inclusion_rules.md`. Every query string, hit count and the pre-screen rule:
`F_search_log.json`. Full inventory (1,262 rows): `F_GEO_scan_inventory.csv`.
Core-ring shortlist (12 rows, 17 columns): `F_GEO_scan_shortlist.csv`.

---

## 1. What the scan returned

23 GEO queries and 8 ArrayExpress queries recovered **10,053 unique GEO UIDs** (8,835 GSM,
1,218 GSE), which rolled up to **1,258 unique GEO series**, plus **458 unique ArrayExpress
accessions** of which 4 had no GEO counterpart in the pool. 236 of the 1,258 series passed
the pre-screen and were triaged one by one.

| Tier | Definition | n |
|---|---|---|
| **A** | magnetic perturbation of myeloid cells **with** an internal placement / frequency / amplitude / field-mode contrast | **2** |
| **B** | magnetic perturbation of myeloid cells, control present, but only one magnetic condition | **10** |
| **C** | magnetic perturbation + transcriptome in a **non-myeloid** system (specificity layer) | 45 |
| **W** | non-magnetic mechanical stimulus + immune cell (wider ring, reported separately) | 161 |
| **D** | not relevant, or fails an inclusion criterion | 1,044 |

Of the two Tier A datasets, only **one** clears the pre-registered qualification bar of
>= 3 biological replicates per arm with an obtainable matrix. **n_A = 1.**

### The number that decides the gate

**Zero datasets in any archive vary particle placement.** Not one. Across 1,262 screened
accessions there is no experiment — in any cell type, myeloid or not — that profiles
transcriptomes under membrane-anchored versus internalised magnetic actuation with
everything else held constant. The axis that manuscript F is built on has never been
archived.

---

## 2. Tier A — the two axis-bearing datasets

| Accession | System | Actuator | Arms | n/arm | Axis | Matrix | In M's corpus |
|---|---|---|---|---|---|---|---|
| **GSE275018** | mouse subcutaneous tumour, scRNA-seq (myeloid pseudobulk formable) | magnetic nanomotor, intratumoral + rotating field, 14 d | PBS / MNM-only / MNM+RMF | 3 / 3 / 3 | **3d field-mode** | YES (10x) | **YES** |
| GSE276125 | mouse B16-OVA tumour, scRNA-seq | magnetic rod micromotor (MagRM) + programmed rotating field, 10 d | PBS / MagRM-only / MagRM+IIMT | **2 / 2 / 2** | 3d field-mode | YES (10x) | no |

Both are three-arm designs that separate the **particle term** from the **field term**. That
is the only axis the archive supports, and it is not placement and not frequency — it is
"is the actuator being driven or merely present".

GSE276125 fails the >= 3/arm bar at n = 2. It is nonetheless the single most valuable
*new* dataset this scan found, because it is the independent replication of the GSE275018
three-arm structure in a different laboratory, different particle geometry and different
tumour model. It can be used descriptively; it cannot carry a statistical claim.

Neither field strength nor drive frequency is stated numerically in either archive record.
For GSE275018 the companion in-vitro series GSE273977 states 1 Hz; GSE275018 itself states
nothing. This is recorded verbatim and not back-filled.

## 3. Tier B — the ten near-misses, and what each one is missing

| Accession | System | Why it is not Tier A |
|---|---|---|
| **GSE268416** | mouse BMDC, intralysosomal MagRM + low-frequency field, 4 v 4, matrix available | **The particle-only arm was described but not deposited** (see §4) |
| GSE273977 | RAW264.7 + magnetic nanomotor, rotating field **1 Hz**, 3 v 3 | The archive does not state whether the control arm received nanomotors |
| GSE241188 | 4T1 tumour scRNA-seq, ferrimagnetic vortex nanoring, mild magnetic hyperthermia, 3 v 3 | Single magnetic condition; thermal rather than mechanical actuation |
| GSE350789 | 4T1 tumour CITE-seq, low-intensity electromagnetic field, 3 v 3 | Field with no actuator and no particle arm |
| GSE314515 | mouse liver scRNA-seq, static magnetic field, 3 v 5 | Single magnetic condition; **every animal received CCl4** |
| GSE263142 | magnetically delivered exosomes, FACS-sorted muscle macrophages, 1/2/3 infusions | What varies is injection number, not a field parameter |
| GSE263456 | magnetic vs **non-magnetic** exosomes, sorted macrophages, 3 v 3 | Carrier composition differs, not how the actuator is driven |
| GSE44294 | primary BMDM, 33 nm SPIO, 6 arms of 3, silica particle comparator, LPS-free arms present | No magnetic field at all |
| GSE154250 | BV2 microglia, silica-coated Fe3O4 at two doses, 3 v 3 v 3 | Two particle doses, no field; dose is not field amplitude |
| GSE261778 | mouse organs + magnetically sorted NP-associated cells, starch-coated IONP | No magnetic field; whole-organ rather than sorted myeloid |

The pattern is uniform. **Every myeloid dataset in the archive has either a particle without
a field, or a field without a particle, or a particle and field together with no way to take
them apart — except the two Tier A three-arm designs.** No myeloid dataset anywhere varies
frequency, field amplitude or placement.

## 4. Contradictions in the source records, recorded not resolved

This project already carries two such records (Golovin 2017 never gives phi_0; Berret 2016
does not report per-wire diameters). Four more are added here.

1. **GSE268416 — the missing arm.** The `overall_design` states that RNA-seq was performed on
   BMDCs "at 6 h after Control, magnetic rod-shaped micromotors (MagRMs), and LMF treatments"
   — three treatments. Only two arms are deposited: `Control` (C01–C04) and `LMF` (C11–C14).
   The MagRM-only arm, which is exactly the arm that would have made this the second
   qualified Tier A dataset and the first one in dendritic cells, is not in GEO.
   Every deposited sample additionally carries the same characteristic
   `treatment=Magnetic mechaoactivation`, including the four controls, so the per-sample
   metadata cannot disambiguate it either.
2. **GSE156659 — the missing control.** The summary states four control and four treated
   replicates of NR8383 rat macrophages exposed to ZnFe2O4 at 17 ug/mL for 4 h. Only the
   four treated samples are deposited. The dataset therefore fails inclusion criterion 5 on
   the archived data, independent of its merits.
3. **GSE44294 — the implausible dose.** The dose is recorded verbatim as **25 mg/ml** of
   33 nm SPIO. The project's Fe gate report judges this almost certainly a unit error for
   25 ug/mL. It is carried here unchanged and flagged for checking against PMID 23808590
   before any use.
4. **The Fe scan's recall benchmark does not reproduce.** The Fe gate report (2026-11-02)
   records that `"iron oxide" AND macrophage` returned **5** hits restricted to series and
   **181** restricted to samples, and builds a methodological rule on that gap. Re-issued
   on 2026-11-03 the same strings return **3** at series level and **0** at sample level;
   `"iron oxide"[All Fields] AND gsm[ETYP]` alone returns 38. Both the direct E-utilities
   route and the omics-archives connector give identical numbers, so this is not a tool
   difference. **Unresolved.** The underlying rule — search at sample level and roll up —
   was followed here regardless, and it was worth following: sample-level queries contributed
   GSM hits that rolled up to series the series-level queries missed.

## 5. Two recall findings that should change how this project searches

**Longer OR-chains can return fewer hits.** The series-level query
`MAGPART AND MYELOID AND gse[ETYP]` returned 506 records. The same query with the two terms
`"magnetic bead"` / `"magnetic beads"` **removed** returned 9 records — and 11 of the
accessions it returned were **absent** from the 506. A term list that is a strict superset
produced a result set that is not. Every scan in this project should therefore run the
bead-free variant as a separate query, not assume it is contained in the broader one. The
11 recovered that way were all triaged individually; all 11 are magnetic-separation or
magnetic-labelling artefacts (Tier D), so the gate does not move — but the recall hole was
real.

**"Magnetic bead" is 7,530 of 7,550 sample hits.** `MAGPART AND MYELOID AND gsm[ETYP]`
returns 7,550 samples; the identical query without the two bead terms returns **20**. Cell
isolation, not perturbation, is essentially the entire magnetic-plus-myeloid sample corpus
in GEO. Any future scan should separate the two families at query time rather than filtering
afterwards.

**ArrayExpress contributed nothing to the core ring, and had to be checked to establish
that.** 458 accessions across 8 queries; 8 have "magnetic" in the title; 7 of those are
`E-GEOD-*` mirrors and one is a native `E-MEXP` submission (Drosophila in a levitation
magnet). Four accessions had no GEO counterpart in the pool — Arabidopsis under combined
gravity and magnetic alteration, two osteocyte high-gradient-field series, and the Drosophila
one. All four are Tier C or D. No myeloid magnetic dataset exists in ArrayExpress that is
not already in GEO.

## 6. The specificity layer says the gap is specific to immunology

Tier C holds 45 non-myeloid magnetic datasets, and three of them are exactly the designs
the myeloid literature lacks:

- **GSE324656** — human glioblastoma, a complete **2x2 factorial** of nanoantenna x field
  (MAN-F / MAN-NF / ND-F / ND-NF), n = 6 per cell, processed TPM and counts deposited. The
  only particle-by-field factorial in the entire scan.
- **GSE197808** — mouse hippocampal neurons loaded with magnetic nanoparticles, profiled
  under field versus **null field**, with axon and soma compartments separated. Particles
  present in both arms: the cleanest field-on-versus-particles-only contrast found anywhere.
- **GSE310169** — HUVEC vessel-on-chip under magnetic actuation at **0 / 5% / 15% strain**,
  n >= 4 per arm. A graded mechanical-amplitude series.

Plus **GSE329353** (Caco-2 villus-on-chip, static vs physiological vs pathological magnetic
swing) and **GSE305996 / GSE306137** (Schwann cells and sciatic nerve, internalised
nanoparticles plus gradient-field magnetic force).

This matters for how the downgrade is argued. The missing experiments are not technically
impossible or conceptually exotic — neuroscience, endothelial biology and oncology have all
run them. **Immunology has not.** The gap is a gap in one field's practice, not in the
method, and that is a sharper and more useful statement than "no data exist".

## 7. Does M's co-stimulus lesson apply to F?

M's scan excluded every design offering only "mechanical stimulus + LPS vs LPS" with no
LPS-free arm, and recorded that this class systematically under-estimates the effector arm,
so that "modality X does not move" must not be read as a negative result. The pre-registration
required this to be tested here from the flag counts rather than assumed.

**It does not transfer.** Of the 12 core-ring datasets, exactly **one** is co-stimulus-only:
GSE314515, in which every animal received CCl4 and the contrast is static field versus none
within the injury. GSE44294 — the dataset that looks most like the pattern — carries
`SPIO vs CON` and `LPS vs CON` as separate LPS-free arms alongside `SPIO-LPS vs LPS`, so it
is not co-stimulus-only. The remaining ten compare against an untreated, PBS or vehicle
control.

F's corpus has a **different** systematic defect, and it must be stated in its own terms
rather than borrowed from M:

> **The arm that is missing is the actuator-without-drive arm.** GSE268416 describes it and
> does not deposit it; GSE273977 leaves its control arm's particle status unstated;
> GSE350789 has field with no particle; GSE44294, GSE154250 and GSE261778 have particle with
> no field. Only GSE275018 and GSE276125 deposit all three arms. Consequently a null in this
> corpus is uninterpretable for the opposite reason to M's: not because a co-stimulus floors
> the response, but because the particle and the field cannot be separated in nine of twelve
> datasets.

## 8. What the arm becomes — the pre-registered downgrade, instantiated

The pre-registration fixed the downgraded form before the counts were known: a
**corpus-inventory-and-gap arm** — one main figure plus a Methods-grade argument, and at
most one illustrative single-dataset reanalysis presented as an existence demonstration.
Instantiated for this corpus:

**Main figure (one).** An archive map of magnetic-actuation transcriptomics on two axes —
*what is varied* (nothing / field-mode / particle dose / field amplitude / frequency /
placement) against *what is profiled* (myeloid, other immune, non-immune). Point size = n
per arm, fill = matrix availability, and the two empty columns — **frequency** and
**placement** — carried as the figure's result. The three Tier C designs sit in the
amplitude and field-mode columns under "non-immune", which is the visual form of §6.

**One illustrative reanalysis, if any.** GSE275018 is the only qualified candidate, and it
is already reported in manuscript M. Running it again in F would duplicate M rather than
extend it. The honest options are (a) no reanalysis, and the figure plus argument alone, or
(b) GSE276125 at n = 2 as a *qualitative* check of whether an independent laboratory's
three-arm magneto-mechanical design reproduces the direction M reported — explicitly
underpowered, explicitly descriptive, and not pooled with GSE275018. **Option (b) is
recommended**, because it is the one piece of genuinely new evidence this scan found and it
costs one processed matrix download.

**What the arm must not claim.** No cross-dataset effect estimate; no pooled K; no
frequency-response or placement statement from data. The 207x dose ratio, the 9.1x fragility
requirement, the 868 Hz versus 0.8–2 Hz desynchronisation reversal and the assembly-count
criterion remain what they already are — predictions from the physics arms, now accompanied
by a counted demonstration that nothing in the public record tests them.

**Why this is worth a figure in a Hypothesis and Theory article.** It converts "nobody has
done this" from an assertion a reviewer must take on trust into a pre-registered, replayable
count with an explicit decision rule. It also yields the paper's experimental agenda for
free: the three Tier C designs are templates, and the missing arm in GSE268416 is a
one-condition addition that would create the first qualified placement-adjacent dataset in
an antigen-presenting cell.

## 9. Limits of this scan, stated plainly

1. **Triage is metadata-only.** Tiers were assigned from GEO/ArrayExpress titles, summaries,
   overall designs and per-sample characteristics. No primary publication was read for this
   gate, and no matrix was downloaded. A dataset whose archive record omits an arm that the
   paper reports is tiered on the archive, not on the paper — GSE268416 is the explicit
   instance, and there may be others.
2. **The pre-screen can produce false negatives.** 1,021 of the 1,258 series were tiered D
   without individual reading, on the rule that no magnetic-perturbation term survives in
   their text once cell-isolation phrases are removed. GEO's index covers sample
   characteristics that the esummary docsum does not expose, so a series whose only evidence
   of magnetic treatment lives in a characteristic field could in principle have been
   dropped. The bead-free query variants in §5 were run specifically to bound this; they
   surfaced 11 such series and all 11 were artefacts. The bound is empirical, not a proof.
3. **LLM-assisted triage was not used.** The intended route — batched classification through
   the user's own Anthropic API key — returned
   `400 invalid_request_error: Your credit balance is too low` on all 158 batches. The key
   authenticates and `/v1/models` resolves; the account has no balance. Triage was done by
   deterministic keyword pre-screen plus manual reading of the 236-series pool. Token usage
   for this report: **0**.
4. **No preprint or non-archive source was searched.** This is a data-archive scan. A
   dataset that exists on Zenodo, figshare, in a supplementary table, or only on request is
   invisible to it. "Not in GEO or ArrayExpress" is what is claimed; "does not exist" is not.
5. **Tier W was counted, not triaged.** The 161 wider-ring series were recovered and tiered
   but not individually screened, because manuscript M's scan is the authoritative inventory
   for that ring and F may not pool it with the core ring in any case.

## 10. Immediate next actions

1. Download the GSE276125 processed matrix into `F/数据/` and register it in the project
   cache manifest; form the myeloid pseudobulk and check the three-arm direction
   qualitatively.
2. Build the archive-map figure from `F_GEO_scan_inventory.csv` with the two empty columns
   as the result.
3. Verify the GSE44294 dose against PMID 23808590 before the dataset is cited with a number.
4. Decide whether to write to the GSE268416 authors (PMID 40944369) about the undeposited
   MagRM-only arm. If it exists, it is the single cheapest route from n_A = 1 to n_A = 2 with
   a dendritic-cell system.
```
