## Supplementary material for "Where the magnet sits sets the sign of the scaling law: membrane-anchored versus intracellular magnetic actuation of cells": F_novelty_citation_walk.md

```
# F — novelty verification by citation-network walk

Cong Lab · 2026-11-03 · upgrades the brief's "Novelty verified (provisional)" to a scanned claim

**Question asked of the literature, stated narrowly before searching:**

> Does there exist prior work that **models and compares membrane-anchored versus
> intracellular magnetic-particle placement under matched magnetic moment**, and treats
> **polarisation direction as an output of that model**?

Tool: OpenAlex via the `literature` connector. Two directions from every seed (incoming
citations and outgoing references), plus twelve targeted searches. Everything below is a
count this run produced; nothing is carried over from the brief.

---

## 1. Seeds, resolved

| Seed (as named in the brief) | OpenAlex | Year | Cited by | Refs out |
|---|---|---|---|---|
| Reffay, Tessier & Berret 2026 review | **W7133514758** | 2026 | 3 | **0 in OpenAlex** |
| — its arXiv preprint | W4416875658 | 2025 | 0 | 0 |
| Golovin 2017, *J Nanopart Res* | W2586565229 | 2017 | 34 | 77 |
| Golovin 2015, *J Control Release* | W1757165467 | 2015 | 233 | 154 (152 hydrated) |
| Master 2016, *Sci Rep* | W2523103293 | 2016 | 92 | 37 |
| Berret 2016, *Nat Commun* | W2183374423 | 2016 | 168 | 57 |
| Li 2026, *Cell Research* | W7127089790 | 2026 | 9 | 63 |

**Correction to the brief's bibliographic record.** The Reffay/Tessier/Berret review is
titled **"Massart iron oxide nanoparticles in mechanobiology"**, *Nanoscale Advances*
8(8):2463–2481, DOI **10.1039/d5na01128k**, PMID 41868385, verified against the full text
(PMC13000760). The brief gives no DOI. A first lookup in this session used
`10.1039/d4na01000k` as a guess; the connector returned an error rather than a record, and
**that DOI was not resolved to anything** — neither to this review nor to any other work.
It is recorded here only so the guess is not repeated; no claim is made about what, if
anything, it points to.

**No citation list was truncated.** Every seed's incoming citations were retrieved in full
(539 citing records in total; largest set 233). This is a materially better coverage position
than the companion manuscript M's walk, where two seeds' incoming lists were cut at
OpenAlex's 500-record ceiling and roughly the earliest 20% were never seen.

Two-step neighbourhood: **831 unique works**.

## 2. Filtering the neighbourhood

Of the 831, **47** carry both a magnetic term (magnet\*, SPION, iron oxide, ferrofluid,
nanorod/nanowire, torque) and a placement or compartment term (membrane, surface,
intracellular, lysosom\*, endosom\*, internalis/zed, anchor, cytoskelet\*, organelle,
localis/zation) in the title. Of those 47, exactly **one** also carries a
comparison/modelling term — and it is
`Influence of alternating magnetic field's frequency and exposure time on distribution of
alpha-Fe2O3/TiO2 fillers for gas sensors`, which is not about cells at all.

## 3. Targeted searches

| # | Query | OpenAlex total |
|---|---|---|
| T1 | membrane-anchored versus internalized magnetic nanoparticles comparison force cells | 2,929 |
| T2 | matched magnetic moment comparison particle placement cell mechanotransduction model | **59** |
| T3 | magnetic nanoparticle placement determines mechanotransduction pathway macrophage polarization | 99 |
| T4 | theoretical model magnetic torque membrane versus lysosome force delivery cell | 91 |
| T5 | Janus cap magnetic nanoparticle membrane twisting Piezo1 macrophage | **2** |
| T6 | design rules magnetic actuation dose mechanical stress duration cell membrane rupture | 189 |
| T7 | predicting macrophage polarization direction from mechanical model magnetic | 4,118 |
| T8 | surface bound versus endocytosed magnetic nanoparticles mechanical stimulation comparison | 599 |
| T9 | magneto-mechanical actuation frequency window optimum assembly rotating field cells | 441 |
| T10 | lysosomal membrane rupture threshold stress magnetic nanoparticle model prediction | 220 |
| T11 | extracellular versus intracellular magnetic nanoparticle mechanical stimulation differential signalling | 8,536 |
| T12 | magnetic nanoparticle immune cell mechanotransduction placement frequency theory | **58** |

396 unique works returned (40 per query cap). Eleven have both a magnetic and a placement
term in the title; none is the sought work. T5 — the query that spells out F's exact
membrane arm — returns **two** works in all of OpenAlex, both about electroactive bone
scaffolds.

## 4. The closest prior works, judged one by one

| Work | What it does | Why it is not the claim |
|---|---|---|
| **Reffay, Tessier & Berret 2026**, *Nanoscale Adv* 8:2463 (W7133514758) | Review of Massart MNPs in mechanobiology; endosome-internalised assemblies and micrometric magnetic wires | **Does not treat membrane anchoring at all** — see §5. No matched-moment comparison, no immune readout |
| **Li et al. 2026**, *Cell Research* (W7127089790) | Intralysosomal nanomotor assembly, rotating field, macrophage repolarisation, ANSYS wall-shear-stress simulation | One placement only. Polarisation is measured, not predicted. No membrane arm |
| **Gao et al. 2025**, *Adv Mater* 10.1002/adma.202504404 (W4414161860, PMID 40944369) | Intracellular magnetic rod micromotor, programmed rotating fields, torque graded high→low, DC and tumour-cell arms | Experimental; torque is varied, placement is not. Intralysosomal throughout |
| **Egea-Benavente et al. 2025**, *Adv Healthc Mater* 10.1002/adhm.202503501 (W4417304396) | Anchors MNPs to the **low-internalisation CCR9 receptor** to keep them at the membrane, and compares the result with internalising formulations | The nearest miss on placement — but the compared quantity is **heat output under an alternating field**, not mechanical force, and there is no moment matching and no model |
| **Yonekawa et al. 2024**, *Cell Struct Funct* 10.1247/csf.24037 (W4405806148) | 20 nm MNPs internalised into MCF7 early endosomes; static field >50 mT for 5 min; damage read out by galectin-3 recruitment | Experimental, one placement. **Directly relevant to F for a different reason**: it is the precedent for the galectin readout the brief proposes as F's discriminating endpoint |
| **Mi et al. 2025**, *Magnetochemistry* (W4409409811) | Decaying oscillating pulsed field + iron oxide nanorods → lysosomal membrane permeabilisation; field intensity and pulse number varied | Intralysosomal only; parameter sweep without a force model or a placement comparison |
| **Master 2016**, *Sci Rep* (W2523103293) | Intralysosomal SPION clusters at 50 Hz disrupt the cytoskeleton | One placement; the theory group crossing its own stated boundary, which is why F cites it in the Introduction |
| **Golovin 2017**, *J Nanopart Res* (W2586565229) | Single-particle dynamics in non-heating alternating fields; force→stress conversion for the membrane geometry only | The methodological asymmetry F is built on. Does not compare placements |

## 5. A correction the brief needs

The brief states that the Reffay 2026 review "discusses both placements side by side". The
full text (gold OA, PMC13000760, fetched and searched this round) does not support that:

| String | Occurrences in the full text |
|---|---|
| "membrane-anchored" / "membrane anchored" | **0** |
| "surface-bound" / "bound to the membrane" / "attached to the membrane" | **0** |
| "macrophage" | 1 — a row of a cell-type table ("Immune cells / RAW 264.7 macrophages / Uptake studies, immunological response") |
| "polarisation"/"polarization" | 1 — fluorescence polarisation anisotropy, unrelated |
| "matched magnetic moment" / "same magnetic moment" | **0** |

The review is about internalised endosomal assemblies and magnetic wires. It is not a
side-by-side treatment of the two placements. **This strengthens F's novelty claim**, and the
brief's sentence should be rewritten accordingly rather than repeated.

**The force ceiling the brief quotes is verbatim-correct, with a caveat.** The review's body
text reads: the forces "are on the order of 10⁻² pN per endosome and approximately 1 pN per
cell", derived from a 10% MNP volume fraction per endosome and 100 iron-loaded endosomes per
cell. But **Table 3 of the same review** gives, for "Magnetic forces on MNP-loaded cells /
Endocytosed Massart nanoparticles in field gradients", **10–100 pN per cell (moderate
gradients), up to nN per cell (strong gradients)**. The two figures differ by one to three
orders of magnitude for a nominally similar quantity, and the review does not reconcile them
(the body estimate and the table entry cite different sources and, implicitly, different
gradient strengths). If F quotes the ceiling, it must quote **both** numbers and say which
gradient regime each belongs to. Recorded here alongside this project's existing
source-contradiction records (Golovin 2017 never gives φ₀; Berret 2016 does not report
per-wire diameters).

**One metadata discrepancy.** GEO series GSE268416 / GSE268655 / GSE276125 are titled
"An intracellular magnetic torque-regulator drives mechano-sequential antitumor immunity";
the published paper they point to (PMID 40944369) is titled "An Intracellular Magnetic
Micromotor Drives Spatiotemporal Mechano-Immunotherapy". Same work, two titles — cite the
published one.

## 6. Verdict

**The novelty claim stands, and can be stated more strongly than the brief does.**

Across a non-truncated two-step citation neighbourhood of 831 works around seven seeds, plus
twelve targeted searches returning 396 further works, there is **no prior work that models
membrane-anchored and intracellular magnetic-particle placement side by side under matched
magnetic moment, and none that treats polarisation direction as a model output.** The
placement question is addressed experimentally and for a different observable (heat, in
Egea-Benavente et al. 2025, W4417304396, DOI 10.1002/adhm.202503501); it is not addressed as a
force-delivery model anywhere.

Admissible sentence:

> To our knowledge this is the first quantitative comparison of membrane-anchored and
> intracellular magnetic-particle placement under matched single-cell magnetic moment, and
> the first model in which the direction of macrophage polarisation is an output rather than
> a premise.

**Not** admissible: any claim of priority on intralysosomal magneto-mechanical actuation
(Master 2016, Li 2026, Gao 2025 precede it), on magnetic lysosomal membrane permeabilisation
(Domenech 2013, *ACS Nano*, W2318096931, 275 citations), or on the galectin readout of
magnetically induced endosomal damage (Yonekawa 2024).

This verification is **independent of the data arm**: the GEO scan run the same day returned
n_A = 1 and zero placement-varying datasets (`F_GEO_gate_report.md`). The two results agree —
the comparison has neither been modelled nor archived.

## 7. Limits of this walk, to be declared in the manuscript

1. **The key review's reference list is not in OpenAlex.** W7133514758 and its preprint both
   report zero outgoing references, so the backward step from the single most relevant seed
   could not be taken through the graph. Mitigated by fetching and searching the full text
   directly (gold OA, PMC13000760), but the review's cited works were not individually
   expanded.
2. **Set operations find only works that cite a seed.** A paper that performed the same
   comparison without citing Golovin, Berret, Master or Li is invisible to the walk; the
   twelve targeted searches are the complement to that, not a proof.
3. **Title-level filtering was used on the 831-work neighbourhood.** A work whose title hides
   the placement comparison in generic wording would be missed. Abstracts were read only for
   the thirteen closest candidates, and OpenAlex withholds reconstructed abstracts for
   non-open licences — eight of those thirteen returned no abstract and were judged from
   title, venue and the surrounding citation context.
4. **OpenAlex only.** Preprint coverage (bioRxiv, Research Square) is incomplete, so the
   manuscript should write "in the published literature", not "in the literature".
5. **No patent search.** A matched-moment placement model disclosed in a patent rather than a
   paper would not appear.
```
