## Supplementary material for "Where the magnet sits sets the sign of the scaling law: membrane-anchored versus intracellular magnetic actuation of cells": Immunology_arm_results.md

```
# Manuscript F — Immunology data arm: results

Cong Lab, Uro-Bionic Therapeutics. Drafted 2026-11-03. Single author.
Companion documents: `F_prereg_inclusion_rules.md` (screening rules, frozen before the first
query), `F_GEO_gate_report.md` (the scan and the gate decision),
`F_genesets_frozen.json` (gene sets, scoring method and thresholds, frozen before any
expression matrix was opened).

---

## 1. What this arm is, after the gate

The pre-registered gate asked whether the public transcriptomic record can carry an
empirical statement on manuscript F's axis — **where the magnetic particle sits and at what
frequency it is driven**. It cannot. Across 1,262 screened accessions, **no dataset in any
archive varies particle placement, and no dataset varies drive frequency within one
experiment**; no myeloid dataset varies field amplitude either. Both pre-registered
downgrade conditions were met independently (`F_GEO_gate_report.md`).

The arm therefore has two parts, neither of which claims the axis it was designed to test:

1. **An archive map** — a counted, replayable statement of what the record contains, with
   the two empty columns carried as the result.
2. **A quantitative readout built on non-immune data** — the three Tier C designs that
   immunology has never run, used to show *what a decomposable design yields* and therefore
   what the immunological record forgoes. Plus one explicitly underpowered direction check
   on the single new myeloid three-arm dataset the scan found.

Everything below is a measurement made in this work, not a re-statement of a published
figure. No value is transferred from manuscript M; in particular, **M's anchor-scale
percentage metric is not used anywhere in this arm**, because mixing anchor conventions
would produce percentages that are not comparable across the two manuscripts.

## 2. Methods, in brief

**Datasets and matrices.** Four series were downloaded from the NCBI GEO FTP site on
2026-11-03 and cached with checksums (`F/数据/cache_matrices/MANIFEST.csv`):
GSE324656 (deposited counts and TPM), GSE310169 (salmon merged gene counts and TPM),
GSE197808 (`RAW.tar`, 23 per-sample htseq count files), GSE276125 (`RAW.tar`, six
Singleron GEXSCOPE matrices, 1.28 GB). Mouse gene identifiers were mapped to symbols
through Ensembl REST (`lookup/symbol/mus_musculus`), 118 of 118 panel symbols resolved.

**Gene sets and thresholds, frozen in advance.** Ten gene sets were written to
`F_genesets_frozen.json` with a literature source and a stated rationale for each, before
any matrix was opened: UPR/ER stress (Walter & Ron, *Science* 2011; Adamson et al., *Cell*
2016), AP-1 immediate-early genes (Bahrami & Drabløs, *Adv Biol Regul* 2016), YAP/TAZ
targets (Dupont et al., *Nature* 2011; Zanconato et al., *Nat Cell Biol* 2015),
lysosome/CLEAR network (Sardiello et al., *Science* 2009; Palmieri et al., *Hum Mol Genet*
2011), NF-κB inflammatory effectors (Pahl, *Oncogene* 1999), heat-shock/proteotoxic
(Richter et al., *Mol Cell* 2010), PIEZO/surface mechanosensors (Coste et al., *Science*
2010; Murthy et al., *Nat Rev Mol Cell Biol* 2017), MHC-I cross-presentation machinery
(Cruz et al., *Annu Rev Immunol* 2017; Kobayashi & van den Elsen, *Nat Rev Immunol* 2012),
NLRP3 inflammasome (Swanson et al., *Nat Rev Immunol* 2019), and one dataset-internal
positive control: the eleven genes the GSE310169 authors name in their own GEO summary.
Thresholds frozen with them: Benjamini–Hochberg *q* < 0.05 and |log2 fold change| > 1 for
gene-level calls; a gene retained if it reaches ≥ 10 raw counts in at least as many samples
as the smallest arm; a gene set used only if ≥ 4 of its genes are detected. All ten sets
cleared the detection floor in all three bulk datasets (`F_geneset_coverage.csv`).
Human symbols are the reference; mouse symbols are title-cased, and the one gene with no
1:1 mouse ortholog (CXCL8) is **dropped, not substituted** (`F_geneset_ortholog_drops.csv`).

**Statistics.** Gene-level differential expression by PyDESeq2 0.5.4 on raw counts, with
the factorial design written as a formula so that main effects and the interaction are
separate coefficients. Set-level scores by ssGSEA (gseapy 1.3.2, rank normalisation,
seed 123) on log2(CPM+1), then ordinary least squares on the per-sample scores
(statsmodels), reporting the coefficient, its 95% confidence interval, and a
Benjamini–Hochberg *q* across the ten sets × terms within each dataset. Simple
(within-stratum) effects were computed as linear contrasts on the same fitted models.
No assumption or residual diagnostics were run; this is stated rather than implied.

## 3. Quality control

`F_qc_table_bulk.csv` (58 libraries) and `F_qc_table_GSE276125.csv` (6 libraries).
No sample was excluded from any analysis.

| Accession | Arms as **deposited** | Library size range | Median genes detected |
|---|---|---|---|
| GSE324656 | ND-NF 6, MAN-NF 5, ND-F 4, MAN-F 5 | 3.5–16.4 M | ~15,000 |
| GSE197808 | NF-soma 6, NF-axon 5, F-soma 6, F-axon 6 | 16.4–43.0 M | 22,586–23,542 (soma); 5,442–6,215 (axon) |
| GSE310169 | 0% 3, 5% 6, 15% 6 | 1.06–3.49 M | 16,963–27,525 |
| GSE276125 | PBS 2, MagRM-only 2, MagRM+IIMT 2 | 24,158–29,976 cells per sample | 2,598–3,189 median genes per cell |

One library (GSM5930768, F-axon) falls more than 0.10 below its arm's median within-arm
Spearman correlation and is flagged; it was retained. The initial 3·MAD flagging rule was
discarded as hypersensitive at n = 3–6 and replaced by that absolute rule, which is recorded
in the table. The systematically lower within-arm correlation of the GSE197808 axonal
libraries (≈ 0.47–0.59 versus ≈ 0.91–0.92 for soma) tracks their four-fold lower gene
complexity and is a property of axonal preparations, not a sample defect.

**Two deposit-level findings that change the design as analysable** (see §7):
GSE324656's series metadata lists 24 samples but only **20** are in the deposited matrix,
so the "n = 6 per cell" factorial is in fact 6/5/4/5; and GSE310169's control arm is
**n = 3**, not the n ≥ 4 our own scan triage recorded, with each library a pool of two
devices rather than an independent biological replicate.

## 4. Result 1 — in a true particle × field factorial, the response is the interaction

GSE324656 is the only particle-by-field factorial in the entire archive. Decomposing it
(`F_cross_dataset_summary.csv`, `F_genelevel_DE_counts.csv`):

| Term | DE genes (*q* < 0.05, \|log2FC\| > 1) | Largest set-level effects (ssGSEA, 95% CI) |
|---|---|---|
| Particle alone (MAN vs ND, no field) | **63** (4 up, 59 down) | HEAT_SHOCK −0.039 (−0.069 to −0.009), *q* = 0.049 |
| Field alone (F vs NF, no device) | **218** (63 up, 155 down) | UPR_ER_STRESS −0.066 (−0.104 to −0.028), *q* = 0.012; HEAT_SHOCK −0.050 (−0.082 to −0.018), *q* = 0.018 |
| **Particle × field interaction** | **1,102** (428 up, 674 down) | AP1_IEG **+0.142** (+0.087 to +0.197), *q* = 5.1 × 10⁻⁴; HEAT_SHOCK **+0.134** (+0.089 to +0.178), *q* = 1.4 × 10⁻⁴; LYSOSOME_CLEAR **+0.129** (+0.095 to +0.164), *q* = 1.9 × 10⁻⁵; UPR_ER_STRESS +0.092 (+0.039 to +0.145), *q* = 0.012 |
| Full treatment (MAN-F vs ND-NF) | 2,819 (1,182 up, 1,637 down) | — |

The interaction term carries **17.5 times** the gene-level response of the particle term
and **5.1 times** that of the field term. Every positive set-level effect in the dataset
sits in the interaction; the two main effects that reach significance are small and
*negative*. The same result read as simple effects: switching the field on moves AP1_IEG by
+0.120 (+0.074 to +0.165, *q* = 0.0021), HEAT_SHOCK by +0.084 (+0.064 to +0.104,
*q* = 2 × 10⁻⁴) and LYSOSOME_CLEAR by +0.114 (+0.085 to +0.143, *q* = 2 × 10⁻⁴) **in cells
that carry the nanoantenna**, and moves none of them in cells that do not
(`F_simple_effects_setlevel.csv`).

**Why this matters for an immunology arm.** A three-arm design (control / particle /
particle + field) estimates the particle term and the field term but cannot estimate their
interaction; a two-arm design (control / particle + field) estimates neither separately.
Here the interaction is where essentially the entire response lives. Nine of the twelve
core-ring myeloid datasets are two-arm designs, and the two that are three-arm are not
factorials. **No myeloid dataset in the public record could have recovered this result.**

## 5. Result 2 — the same force, read in two compartments, gives 0 and 1,278 genes

GSE197808 carries magnetic nanoparticles in **both** field arms, so it isolates the field
term with the particle term held fixed — the arm that is missing throughout the myeloid
corpus. It also separates axonal from somal transcripts.

| Contrast | DE genes (*q* < 0.05, \|log2FC\| > 1) |
|---|---|
| Field vs null gradient, **inside soma** | **0** (0 up, 0 down; 12,827 genes tested) |
| Field vs null gradient, **inside axon** | **1,278** (920 up, 358 down; 12,510 tested) |
| Compartment × field interaction | 682 (522 up, 160 down) |
| Compartment (axon vs soma), field held fixed | 5,567 (154 up, 5,413 down) |

A 50 T/m gradient applied to particle-loaded hippocampal neurons produces **no detectable
transcriptional change in the cell body at the frozen threshold and 1,278 changes in the
axon of the same cells**. None of the ten frozen gene sets reaches *q* < 0.05 for the field
term or the interaction, so the axonal response is not captured by the modules this panel
was built from — it is visible gene by gene and invisible to the panel, which is reported
as found rather than resolved by adding sets after the fact.

This is the closest the archive comes to F's placement axis, and it is an *analogue*, not an
instance: what varies is where the transcripts are read, not where the particle sits. Its
value for the manuscript is that it demonstrates, on real data, the failure mode F's
hypothesis predicts — a force that is present everywhere can produce a readout that exists
only in one compartment, so a whole-cell measurement can score a genuine mechanical input as
a null.

## 6. Result 3 — graded amplitude, and a pipeline that recovers the authors' own genes

GSE310169 drives HUVEC vessels at 0 / 5 / 15 % magnetically delivered matrix strain.

| Contrast | DE genes | AP1_IEG (95% CI) | Authors' own 11-gene set (95% CI) |
|---|---|---|---|
| 5 % vs 0 % | 309 (85 up, 224 down) | +0.171 (+0.076 to +0.265), *q* = 0.0099 | +0.135 (+0.097 to +0.174), *q* = 6.3 × 10⁻⁵ |
| 15 % vs 0 % | 364 (141 up, 223 down) | +0.190 (+0.095 to +0.284), *q* = 0.0060 | +0.166 (+0.127 to +0.205), *q* = 1.5 × 10⁻⁵ |
| Linear trend, per 1 % strain | — | not significant | +0.0084 (+0.0040 to +0.0127), *q* = 0.0089 |

The eleven genes the GSE310169 authors themselves nominate as strain-responsive move in the
direction they report, in both strain arms, with a significant monotone trend — the frozen
pipeline reproduces the depositors' own claim before it is used for anything new. PIEZO
mechanosensors also move (+0.038 at 5 %, +0.029 at 15 %; *q* = 0.012 and 0.046), consistent
with that dataset's own Piezo1 perturbation.

The amplitude dependence is **strongly sub-linear**: tripling the strain from 5 % to 15 %
raises the authors' set score by a factor of 1.22 and the gene count by a factor of 1.18.
For manuscript F this is the directly relevant observation — the dose–response of a
mechanical input saturates well below the top of the accessible range, so a single
high-amplitude arm is a poor probe of the dose axis. It is also the only graded-amplitude
magnetic series in the archive with ≥ 3 replicates per arm, and it is in endothelium.

## 7. Result 4 — the one new myeloid three-arm dataset, as a direction check only

GSE276125 (B16-OVA tumours; PBS / MagRM-only / MagRM + IIMT) is **n = 2 per arm**, below the
pre-registered qualified bar of 3. It carries **no statistical claim**, is **not pooled with
GSE275018**, and no p-value was computed for it. 157,959 cells passed QC across six
libraries; clusters were labelled on the z-score of lineage marker scores across clusters
(a raw argmax mislabels myeloid clusters, because ambient melanocytic mRNA inflates the
tumour score in every cluster), and a myeloid pseudobulk was formed per sample
(715–3,106 cells).

Myeloid fraction of all cells: PBS 3.95 % and 3.00 %; MagRM-only 6.81 % and 2.97 %;
MagRM + IIMT 10.41 % and 9.91 %. In the myeloid pseudobulk, the **particle term**
(MagRM-only minus PBS) is within ±0.06 ssGSEA units of zero for all six sets tested, while
the **field term** (IIMT minus MagRM-only) is positive for five of six: NF-κB +0.254,
MHC-I cross-presentation +0.149, AP-1 immediate-early +0.145, NLRP3 +0.026, UPR +0.054,
and CLEAR/lysosome −0.066. The two IIMT libraries fall outside the PBS range for five of
the six sets.

Read with the power it has, this says only that an independent laboratory's three-arm
magneto-mechanical design shows the same qualitative asymmetry as the factorial in §4 —
the particle does little, the field given the particle does something. With two animals per
arm it cannot say how much, and it is reported here for that reason and no other.

## 8. Result 5 — the archive map, and its two empty columns

`F_archive_map_datasets.csv` (57 rows, one per Tier A/B/C accession, each with the reason
for its classification) and `F_archive_map_grid.csv` (18 cells). Tier W — 161 non-magnetic
mechanical-stimulus immune datasets — is counted but **not** placed on the map and never
pooled, per the pre-registration.

**Caveat on point sizing.** Of the 57 rows, **34 do not carry an archive-stated n per arm**: 21 are not stated at all (including GSE27308, whose eight samples across three stated conditions do not divide evenly and for which the archive gives no per-arm counts) and 13 carry a value inferred as n_samples/2 or n_samples/3. Only 23 rows have an n per arm that is either stated verbatim in the archive or counted from a deposited matrix in this analysis. Point size must therefore be drawn with the inferred and not-stated rows visually distinguished, not as if all 57 were measured.

Datasets per cell (point size in the figure = n per arm; fill = matrix availability):

| profiled ↓ / varied → | nothing | field-mode | particle dose | field amplitude | **frequency** | **placement** |
|---|---|---|---|---|---|---|
| **myeloid** | 8 | 2 | 2 | 0 | **0** | **0** |
| **other immune** | 2 | 0 | 0 | 0 | **0** | **0** |
| **non-immune** | 36 | 5 | 0 | 2 | **0** | **0** |

Three readings of this table are the result:

1. **Two columns are empty across every row.** Frequency and placement — the two parameters
   manuscript F's hypothesis is built on — have never been varied within a single archived
   transcriptomic experiment, in any cell type.
2. **The myeloid row is emptier than the non-immune row where it matters.** Immunology has
   no graded-amplitude magnetic dataset at all; neuroscience, endothelial biology and
   oncology each have one or more. The missing experiments are not technically hard — other
   fields have run them. This is a gap in one field's practice.
3. **Matrix availability is worst exactly where the design is best.** Both myeloid
   field-mode datasets (GSE275018, GSE276125) deposit only `RAW.tar` per-sample 10x
   matrices; neither has a processed matrix. Four of the five non-immune field-mode datasets
   do.

The nearest thing to a frequency contrast in the record is GSE268416 versus GSE268655, from
one laboratory (PMID 40944369): a low-frequency field on dendritic cells and a
high-frequency field on B16-OVA tumours. They differ in cell type as well as in frequency,
so they cannot be read as a frequency contrast, and they are mapped separately.

## 9. Two source-record items resolved on request

**GSE44294 dose — resolved, and the archive is wrong by a factor of 1,000.** The GEO record
states the SPIO pretreatment as "25 mg/ml", twice (`!Series_summary` and
`!Series_overall_design`). The primary publication — Kodali V, Littke MH, Tilton SC et al.,
*Dysregulation of macrophage activation profiles by engineered nanoparticles*, ACS Nano
2013;7(8):6997–7010 (PMID 23808590, PMC3756554) — states in Results that macrophages were
pretreated "with the ENPs (25 μg/ml, 24 hr)" before a 10 ng/ml, 4 h LPS challenge, gives the
same figure in the Table 1 row labels ("Silica (25 μg/ml)", "SPIO (25 μg/ml)") and in the
Figure 5 legend, and reports phagocytosis effects at 6.25–12.5 μg/ml and cytotoxicity
testing up to 200 μg/ml — all of which are incompatible with a milligram-per-millilitre
dose. **The dose is 25 μg/mL.** This dataset may be cited with that number and must not be
cited with the archive's.

While verifying it, a second discrepancy appeared and is **not** resolved: GEO describes the
particle as "33 nm iron oxide(SPIO)", whereas the paper reports a TEM primary diameter of
**13 nm** (and hydrodynamic diameters of 453 nm in water, 274 nm in serum-supplemented
medium). The 50 nm silica figure matches between archive and paper; the iron oxide figure
does not, and no 33 nm value appears anywhere in the publication.

**GSE268416 missing arm — recorded, not processed.** The `overall_design` of GSE268416
(PMID 40944369) names three treatments — Control, MagRMs, and LMF — and deposits two,
Control (C01–C04) and LMF (C11–C14). The MagRM-only arm, which would have made this the
first qualified Tier A dataset in an antigen-presenting cell, is not in GEO; every deposited
sample, controls included, additionally carries the characteristic
`treatment=Magnetic mechaoactivation`, so the per-sample metadata cannot disambiguate it.
No attempt was made to reconstruct it. It remains the single cheapest route from n_A = 1 to
n_A = 2 in this corpus.

## 10. Internal contradictions recorded in this arm

Seven are logged with both sources verbatim in `F_dataset_contradictions.csv`, continuing
the project's existing four (Golovin 2017 never gives φ₀; Berret 2016 does not report
per-wire diameters; Li 2026's simulated body has no stated dimensions and its FEM radius
differs from the text mean; Cox 2016's cortical load share is 25 % in one place and 67 % in
another).

| id | Accession | Item | Status |
|---|---|---|---|
| F-C5 | GSE44294 | 25 mg/ml (GEO) vs 25 μg/ml (paper) | **Resolved** — 25 μg/mL |
| F-C6 | GSE44294 | 33 nm (GEO) vs 13 nm TEM (paper) | Unresolved |
| F-C7 | GSE324656 | 24 samples in metadata, 20 in the deposited matrix (arms 6/5/4/5) | Unresolved |
| F-C8 | GSE310169 | our own triage said n ≥ 4; control arm is n = 3, and libraries are two-device pools | **Resolved** against our inventory |
| F-C9 | GSE197808 | axon/soma replicate IDs pair in the field arm and do not pair in the null-field arm | Unresolved |
| F-C10 | GSE276125 | `overall_design` names one library per arm; six are deposited | Unresolved |
| F-C11 | GSE324656 | all 24 samples, including the "no device" arms, are annotated `cell line: MG-U87` | Unresolved (ambiguous) |

## 11. Limitations — text for the Discussion

> The empirical arm of this work rests on a corpus with a specific and nameable defect, and
> the defect is not the one that limits our companion analysis of mechanical versus chemical
> macrophage activation. There, the limiting design class is "mechanical stimulus plus LPS
> versus LPS alone", which has no stimulus-free arm and therefore systematically
> under-estimates the effector response. Here the limiting class is different: **the arm
> that is missing from the magnetic-actuation literature is the actuator-without-drive
> arm.** Of the twelve core-ring myeloid datasets we screened, only two deposit all three of
> a vehicle arm, a particle-only arm and a particle-plus-field arm; one further dataset
> describes the particle-only arm in its design statement and does not deposit it, one
> leaves the particle status of its control unstated, one has field without particle, and
> three have particle without field. In nine of twelve, the material term and the mechanical
> term cannot be separated. A null in such a corpus is uninterpretable, but for the opposite
> reason to the co-stimulus case: not because a saturating co-stimulus floors the response,
> but because one cannot tell which of two simultaneously applied perturbations produced it.
> The two defects must not be treated as interchangeable, and a correction derived for one
> does not transfer to the other.
>
> That this matters quantitatively, and not only in principle, is visible in the one
> complete particle-by-field factorial that exists anywhere in the archive. In that
> experiment the particle alone moves 63 genes, the field alone moves 218, and their
> interaction moves 1,102 — more than seventeen times the particle term. Every positive
> gene-set effect we measured lies in the interaction. A three-arm design can estimate the
> two main effects but not their interaction, and a two-arm design estimates neither
> separately; the design that would have recovered this result has never been run in a
> myeloid cell.
>
> The second limitation is one of extrapolation. Because the immunological record cannot
> support a quantitative readout on our axis, the quantitative results reported here come
> from glioblastoma cells, hippocampal neurons and umbilical-vein endothelium. These are
> legitimate demonstrations of what a decomposable magnetic-actuation design yields, and the
> modules we scored — immediate-early AP-1 signalling, the heat-shock and unfolded-protein
> responses, the CLEAR lysosomal network, YAP/TAZ targets, PIEZO-family mechanosensors —
> were chosen because they are expressed and interpretable in all of these cell types. They
> are not evidence about myeloid cells. Macrophages and dendritic cells differ from these
> systems in the properties most likely to govern the response to an intracellular actuator:
> they are professionally phagocytic, so particle uptake is not incidental; their lysosomal
> compartment is specialised for degradation and antigen processing rather than for bulk
> turnover; and their inflammatory output is governed by licensing and priming states with
> no counterpart in a glioma line or an endothelial monolayer. We therefore state effect
> sizes for the systems in which they were measured, and we draw from them only the
> structural conclusions that are design-dependent rather than cell-type-dependent: that the
> interaction term dominates, that the dose–response of a mechanical input saturates well
> below the top of the accessible amplitude range, and that a force applied uniformly can
> produce a transcriptional readout confined to one subcellular compartment — in the neuronal
> dataset, zero differentially expressed genes in the soma against 1,278 in the axon of the
> same cells. Each of these is a prediction for immunology, not a finding in it.
>
> Finally, the single new myeloid dataset our scan recovered that deposits all three arms
> has two animals per arm. We report its direction and nothing else: the particle term is
> within noise of zero for every module we scored, and the field term is positive for five
> of six. It is not pooled with the other three-arm dataset in the record, no p-value is
> computed from it, and it should be read as an independent laboratory's design agreeing in
> sign with ours, not as evidence of magnitude.

## 12. Files

| File | Contents |
|---|---|
| `F_qc_table_bulk.csv` | 58 bulk libraries: arm, library size, genes detected, within-arm Spearman, flag, note |
| `F_qc_table_GSE276125.csv` | 6 scRNA-seq libraries: cells before/after QC, median UMI/genes/%mito, myeloid cells used |
| `F_genesets_frozen.json` | the ten gene sets, each with source and rationale; scoring method; all thresholds |
| `F_geneset_coverage.csv`, `F_geneset_ortholog_drops.csv` | genes detected per set per dataset; the one dropped ortholog |
| `F_genelevel_DE_counts.csv` | DE counts per model term per dataset |
| `F_simple_effects_genelevel.csv` | within-stratum contrasts (field in axon / in soma; MAN-F vs ND-NF, etc.) |
| `F_effect_sizes_per_dataset.csv` | ssGSEA set scores modelled per term: estimate, SE, 95% CI, p, BH q |
| `F_simple_effects_setlevel.csv` | the same, stratified by particle status and by compartment |
| `F_ssgsea_scores.csv` | per-sample set scores behind all of the above |
| `F_cross_dataset_summary.csv` | one row per dataset × term: design, n, which terms are separable, effect, uncertainty |
| `F_GSE276125_*.csv` | cluster marker scores and z-scores, cell-type fractions, myeloid pseudobulk, direction check |
| `F_archive_map_datasets.csv`, `F_archive_map_grid.csv` | the archive-map data layer |
| `F_dataset_contradictions.csv` | seven source-record contradictions with both sources verbatim |
| `cache_matrices/MANIFEST.csv` | the four downloaded series with sizes, md5 and source URLs |
| `脚本/F_bulk_arms.py`, `F_simple_effects.py`, `F_sc_GSE276125.py` | the code that produced all of it |

**Generative-AI statement contribution.** All analyses in this section were run as code in a
sandboxed environment; no language model was used for data extraction, classification or
numerical judgement in this arm. The intended LLM-assisted triage route was unavailable
(the account's Anthropic API balance is exhausted), which is recorded in the gate report;
token usage for this arm is **0**.
```
