## Supplementary material for "Where the magnet sits sets the sign of the scaling law: membrane-anchored versus intracellular magnetic actuation of cells": Level2_Berret2016_validation.md

```
# Validation ladder, level 2 — intracellular desynchronisation (Berret 2016)

**Verdict: PASS, with no tuning.** Eight criteria were written down before the
computation was run; all eight are met using only numbers printed in the paper.
No parameter was adjusted to bring any prediction onto any measurement.

Source: J.-F. Berret, *Local viscoelasticity of living cells measured by
rotational magnetic spectroscopy*, Nat Commun **7**:10134 (2016),
DOI 10.1038/ncomms10134 (gold OA). Local copy
`papers/Berret2016_NatCommun_7_10134_RMS_living_cells.pdf`.

## What is being validated

Superparamagnetic wires (median diameter *D* = 0.49 µm, lengths 1.9–5.9 µm)
internalised into NIH/3T3 fibroblasts and driven by a 14 mT rotating field
undergo a synchronous → asynchronous rotational transition at a critical
frequency ω_C. The paper's model is

- Eq. 1  ω_C = (3/8)·(µ₀Δχ/η₀)·g(L/D)·(D²/L²)·H²
- Eq. 2  ω_C = 3µ₀Δχ H² / (8 η₀ L*²)
- Eq. 3  Ω(ω) = ω for ω ≤ ω_C;  Ω(ω) = ω − √(ω² − ω_C²) for ω ≥ ω_C
- Eq. 4  lim(ω→∞) θ_B = (3/4)(µ₀Δχ/G)·g(L/D)·(D²/L²)·H² = 2 η₀ ω_C / G

with g(p) = ln p − 0.662 + 0.917/p − 0.050/p² (Tirado & García de la Torre rod
friction) and Δχ = 2.3 ± 0.7 calibrated **independently**, in an 85 wt %
glycerol–water mixture of η₀ = 0.062 Pa s at 26 °C — not against cell data.

## Results

| # | Criterion (pre-registered) | Result | |
|---|---|---|---|
| C1 | Eq. 1 and Eq. 2 must be the same equation, which fixes the printed definition of *L** | the reading L* = (L/D)·g(L/D)^(−1/2) satisfies the identity to 3.3×10⁻¹⁶; the alternative reading L* = (L/D)·g(L/D) is off by 85 % | pass |
| C2 | forced-exponent(−2) fit must return η₀ inside 47 (+26/−14) Pa s | **48.5 Pa s**, 3.2 % from the paper's 47 Pa s | pass |
| C3 | per-wire ω_C from Eq. 1 must sit in 0.03–0.2 rad s⁻¹ and in 10⁻²–1 rad s⁻¹ | predicted band 0.023–0.259 rad s⁻¹; all four wires overlap their reported ω_C within the paper's own quoted errors | pass |
| C4 | free power-law exponent must be steeper than −2 and agree with the reported −3.0 ± 0.5 | **α = −2.49 ± 0.58** on the four Table-I wires | pass |
| C5 | Eq. 4 must return Table I's moduli (16/9/11/8 Pa) to ±2 Pa | 16.0 / 9.8 / 10.3 / 7.8 Pa | pass |
| C6 | integrating the equation of motion must reproduce Eq. 3 | max relative deviation **2.6×10⁻¹⁰** over ω/ω_C = 1.01–100 | pass |
| C7 | the asynchronous oscillation frequency must tend to 2.000 ω | 1.99990 at ω/ω_C = 100 | pass |
| C8 | the Newtonian back-swing must fall *below* the measured θ_B (direction only) | θ_B(ω→ω_C⁺) = π/2 − 1 = 0.571 rad exactly; at ω/ω_C = 2.73 the Newtonian value is 0.285 rad against the 50° (0.873 rad) of Fig. 3c — a 3.1× shortfall | pass |

C8 is a pass, not a failure: the paper's own conclusion is that a purely viscous
cytosol cannot carry the oscillation amplitudes, and that a generalised Maxwell
model with relaxation times spanning 1/ω_C to 100/ω_C is required. Reproducing
the shortfall in the right direction and at the right size is the test.

Per-wire output (NIH/3T3, Table I plus our predictions) is in
`数据/berret2016_level2_table.csv`; the eight criteria as evaluated are in
`数据/berret2016_level2_criteria.json`.

## Two things that must be declared whenever this paper is cited

1. **The printed definition of *L*** is typographically ambiguous (the radical
   over *g* does not survive extraction). The ambiguity is resolvable, and we
   resolve it twice over: only L* = (L/D)·g^(−1/2) makes Eq. 1 and Eq. 2 the
   same equation, and only that reading yields a scaling exponent near the
   reported −3.0 ± 0.5 (the other reading gives −1.05). Anyone lifting Eq. 2
   without checking against Eq. 1 will be wrong by 85 % in ω_C.
2. **Per-wire diameters are not reported.** Methods state that each wire's
   length *and diameter* were measured individually, but Table I lists only
   length. Using the ensemble median *D* = 0.49 µm, the per-wire recovery of η₀
   scatters by 0.75–1.31× against Table I (41.4 / 34.1 / 66.6 / 58.8 Pa s versus
   the reported 32 / 26 / 59 / 78 Pa s), while the ensemble value lands at
   48.5 Pa s against the reported 47 Pa s. The scatter is an unreported-input
   artefact, not a model error — the level-2 analogue of the unreported initial
   angle φ₀ in Golovin 2017 at level 1.

## What this licenses downstream

- **Torque branch.** Level 1 (Golovin 2017, Fig. 4) validated the
  *permanent-moment* branch, torque ∝ µB·sin φ, under an oscillating field.
  Level 2 validates the *induced-moment* branch, torque ∝ µ₀Δχ H²·sin 2φ, under
  a rotating field — the branch that carries the 2ω signature. The blocked
  N = 7 lysosomal rod belongs to the first branch, Berret's superparamagnetic
  wires to the second; both branches are now checked against published data.
- **Which cytoplasmic viscosity to use.** Level 2 fixes the value for a
  micron-scale probe in the cytosol at η₀ = 47 (+26/−14) Pa s, measured in the
  same frequency window we care about (down to 6×10⁻³ rad s⁻¹), and establishes
  that the cytosol flows there rather than yielding. This is the number to
  quote for a micron-scale intracellular object; it is two orders of magnitude
  above the 0.47 Pa s measured for lysosomal *contents*, and the two must not be
  interchanged.
- **Probe-size caveat that survives the pass.** Berret's wires are 2–6 µm and
  sit free in the cytosol with no limiting membrane (established by TEM in that
  paper). A 25 nm particle and a 175 nm rod inside a lysosome are neither of
  those things, so the validated machinery transfers but the medium parameter
  does not.

Scripts: `脚本/berret2016_level2.py` (battery), `脚本/berret2016_level2_fig.py`
(figure). Figure: `图/berret2016_level2_validation.png`.

## Locators for the two externally attributed thresholds

Both values used as pass thresholds in C4 and C8 were re-verified verbatim against the archived PDF (`papers/Berret2016_NatCommun_7_10134_RMS_living_cells.pdf`) after the battery was run, and the full extracted text is archived as `数据/berret2016_fulltext.txt` so either can be re-checked without the PDF:

- **α = −3.0 ± 0.5** (NIH/3T3; and −6.5 ± 1.0 for HeLa) — page 12, Discussion: "Least square calculations using a power law dependence of the form ω_C(L*) ~ L*^α provide exponents α = −3.0 ± 0.5 and α = −6.5 ± 1.0 for NIH/3T3 and HeLa, respectively".
- **50° back-swing** — page 8, describing Fig. 3c: "after a clockwise steady rotation (between 23.8 and 26.4 s), the wire comes back rapidly by 50 degrees".
```
