## Supplementary material for "Where the magnet sits sets the sign of the scaling law: membrane-anchored versus intracellular magnetic actuation of cells": Level3_Li2026_validation.md

```
# Validation ladder, level 3 — wall shear stress on the lysosomal membrane (Li 2026)

**Verdict: the frequency-resolved *structure* of the paper's result is reproduced without
tuning; its *absolute magnitude* is not.** Our Stokes calculation, fed with the paper's own
geometry, viscosity and torque model, gives a peak membrane wall shear stress **33–81× lower**
than the values printed in Fig. 1l and Supplementary Fig. S4b. Six of the eight pre-registered
criteria pass, one is partial, and the absolute-magnitude criterion fails.

Source: Y. Li *et al.*, "…", **Cell Research (2026) 36:197–218**. Main text PDF (22 pp.) and
Supplementary Materials and Methods (`41422_2025_1217_MOESM32_ESM.pdf`, 4 pp.) plus
Supplementary Figs S3 and S4 (`…MOESM3/4_ESM.pdf`), all extracted to `数据/Li2026_SI/`.

Criteria were written to `数据/li2026_level3_criteria.json` at **2026-11-03T15:23:08Z**, before
the solver was written or run. Results: `数据/li2026_level3_results.csv`,
`数据/li2026_level3_verdicts.json`. Script: `脚本/li2026_level3_shear.py`.

---

## 1. Solver declaration — read this before quoting any number below

**ANSYS Fluent and COMSOL are not available in this environment. Nothing below is a
reproduction of Li et al.'s Fluent computation.** We solve the same physical problem in closed
form and say exactly where our problem differs from theirs.

What we solve: quasi-steady Stokes flow driven by a rigid prolate body rotating about its short
axis at the centre of a no-slip spherical cavity. Two independent ingredients:

1. **Torque.** Chwang & Wu (1975) for a prolate spheroid rotating about a minor axis,
   `T = C_MR · 8πμ a b² ω`, with `a = N·l/2`, `b = l/2`, `e = √(1 − 1/N²)` and `C_MR` as in
   Li's SI eqs 12–13. *This is the paper's own torque model*, used verbatim, so the comparison
   below is in the first instance an internal-consistency test of the paper.
2. **Wall traction.** The exact axisymmetric rotlet-in-a-sphere Stokes solution. For a torque
   `T` applied at the centre of a no-slip cavity of radius `R`,
   `u_φ = (T/8πμ)·sinθ·(1/r² − r/R³)` and therefore

   > **τ_wall(θ) = 3 T sinθ / (8 π R³)**,  peak at the equator of rotation.

   Finite-body correction `T → T·R³/(R³ − a_eff³)` included (exact for a sphere of radius
   `a_eff`; here it is a 0.4–2 % effect). Higher multipoles of a non-axisymmetric body decay
   faster than the rotlet and enter at `O((a/R)²) ≈ 6 %` — estimated, not computed.

How this differs from Li's setup, item by item:

| | Li et al. | Here |
|---|---|---|
| solver | ANSYS 21.0 Fluent, dynamic mesh, Δt = 0.001 s, ≤ 30 iterations/step (SI pp. 2–3) | closed-form Stokes, no mesh, no time stepping |
| body shape | the assembled cubes meshed as a solid (shape shown but not dimensioned in the figures) | smooth prolate spheroid, `a = N·l/2`, `b = l/2`; plus a bead-chain check |
| transient | time-marched to convergence | quasi-steady (justified: Re ≤ 2.6 × 10⁻¹⁰, see C6) |
| stress measure | scalar invariant of the viscous stress tensor, SI p.3 | identical — at a no-slip wall that invariant reduces exactly to \|τ_wall\| |

On the stress measure: Li's scalar is
`τ = √( ⅙[(τxx−τyy)² + (τxx−τzz)² + (τyy−τzz)²] + τxy² + τyz² + τxz² )`, which for a trace-free
viscous stress equals `√J₂`. At a no-slip wall the strain-rate tensor has only the shear
components normal to the wall, so `√J₂ = |τ_wall|`. Our comparison is therefore like-for-like in
the quantity, not only in the units.

**Self-tests (all exact, asserted at run time):** `C_MR → 1.0000002` in the sphere limit;
the rotlet formula reproduces the exact concentric-sphere solution `3μΩa³/(R³−a³)` to machine
zero (relative error 0.0); the bead-chain routine returns exactly `8πμa³ω` at N = 1.

## 2. Inputs, all verbatim from the paper

| Quantity | Value | Source |
|---|---|---|
| MNM cube side `l` | 25 nm | SI Materials and Methods p.2, repeated p.4 |
| assembly number `N` at 0.2 / 0.8 / 1 / 2 / 5 Hz | 10 / 7 / 7 / 6 / 5 | SI p.3 |
| lysosomal fluid viscosity (particle-loaded) | 471.1 cP | SI p.3 |
| lysosomal fluid viscosity (native) | 90.1 cP | main text p.4 (journal p.200) |
| fluid density | 1000 kg m⁻³ | SI p.3 |
| cavity radii used in the FEM | 359.2 nm and 453.0 nm | SI p.2 |
| field strength | 260 mT | main text p.5 (journal p.201) |
| reported peak wall shear stress, R = 359.2 nm | 0.81 / 0.83 / 1.03 / 1.19 / 1.73 Pa | printed in-panel, Fig. 1l (PDF p.3) |
| reported peak wall shear stress, R = 453.0 nm | 0.21 / 0.33 / 0.43 / 0.54 / 0.71 Pa | printed in-panel, Suppl. Fig. S4b |
| reported maximum fluid speed, R = 453.0 nm | 0.20 / 0.52 / 0.65 / 1.07 / 2.28 µm s⁻¹ | printed in-panel, Suppl. Fig. S4a |
| reported maximum fluid speed, R = 359.2 nm | 0.195 / 0.585 / 0.646 / 1.073 / 2.317 µm s⁻¹ | **digitised by us** from the Fig. 1k bars (ticks 0/1/2/3 µm s⁻¹ at pixel rows 337/255/173/91; ±0.02 µm s⁻¹) — the panel prints no values |

Nothing was fitted. The only quantity we chose rather than read is the identification of the
assembly with a spheroid of semi-axes `N·l/2 × l/2 × l/2`, which is the identification the
paper's own SI eq. 11 makes.

## 3. Results

Peak wall shear stress, R = 359.2 nm, μ = 471.1 cP:

| f (Hz) | N | C_MR | a_eff (nm) | ours (Pa) | reported (Pa) | reported/ours |
|---|---|---|---|---|---|---|
| 0.2 | 10 | 13.368 | 63.9 | 0.01006 | 0.81 | 80.5 |
| 0.8 | 7 | 7.650 | 47.1 | 0.01607 | 0.83 | 51.7 |
| 1.0 | 7 | 7.650 | 47.1 | 0.02009 | 1.03 | 51.3 |
| 2.0 | 6 | 6.062 | 41.4 | 0.02726 | 1.19 | 43.6 |
| 5.0 | 5 | 4.641 | 35.7 | 0.04346 | 1.73 | 39.8 |

At R = 453.0 nm the same calculation gives 0.00500 / 0.00800 / 0.01000 / 0.01358 / 0.02166 Pa
against the reported 0.21 / 0.33 / 0.43 / 0.54 / 0.71 Pa — ratios 32.8–43.0.

Pre-registered criteria:

| # | Criterion | Result | |
|---|---|---|---|
| C1 | absolute magnitude at 1 Hz within a factor 3 of 1.03 Pa | **0.0201 Pa, a factor 51.3 low** | **fail** |
| C2 | τ_max rises monotonically 0.2 → 5 Hz although N falls 10 → 5 | 0.0101 → 0.0161 → 0.0201 → 0.0273 → 0.0435 Pa | pass |
| C3 | fold change 0.2 → 5 Hz > 2 (paper: "> 2-fold") | 4.32× | pass |
| C4 | the paper's two cavity sizes obey the model's exact `R⁻³`, i.e. ratio (453.0/359.2)³ = 2.006 | 2.40 / 2.20 / 2.44 at 1 / 2 / 5 Hz (within 25 %); **2.52 at 0.8 Hz and 3.86 at 0.2 Hz** | partial |
| C5 | rigid-body tip speed `Ω·N·l/2` within 30 % of the printed maximum velocity | ratios 0.785 / 0.846 / 0.846 / 0.881 / 0.861 | pass |
| C6 | `Re = ρΩa²/μ < 10⁻³` | max 2.6 × 10⁻¹⁰ | pass |
| C7 | independent bead-chain RPY torque within a factor 2 of Chwang & Wu | 1.28 / 1.33 / 1.36 / 1.39 at N = 10 / 7 / 6 / 5 | pass |
| C8 | τ_max strictly proportional to μ | ratio 0.191255 = 90.1/471.1 exactly | pass |

### What the discrepancy is, quantitatively

The wall traction of any compact rotating body in a cavity is fixed by its torque. Inverting
`τ = 3T/(8πR³)` on the reported values asks what body would be needed:

| f (Hz) | our a_eff (nm) | a_eff needed for the reported τ (nm) | as a fraction of R = 359.2 nm |
|---|---|---|---|
| 0.2 | 63.9 | 276.5 | 0.77 |
| 1.0 | 47.1 | 175.2 | 0.49 |
| 5.0 | 35.7 | 121.8 | 0.34 |

A 10-cube chain of half-length 125 nm and half-width 12.5 nm cannot act as a 276 nm rotlet
sphere inside a 359 nm cavity. The gap is not a shape subtlety: the bead-chain check (C7) bounds
the smooth-spheroid idealisation at +28 to +39 %, and the geometric factor needed is ~3× in
linear size, i.e. ~26–80× in `a_eff³`.

Two observations locate the discrepancy in the stress, not in the flow:

- **The kinematics agree.** Our tip speed matches the printed maximum velocities to 0.79–0.88
  (C5), and the paper's own two cavity sizes give nearly identical maximum velocities
  (0.20/0.52/0.65/1.07/2.28 vs our digitised 0.195/0.585/0.646/1.073/2.317 µm s⁻¹), exactly as a
  body-speed-limited field should.
- **The cavity scaling agrees.** For 1, 2 and 5 Hz the ratio between the two reported figure
  sets is 2.20–2.44 against the rotlet prediction of exactly 2.006 — the reported field decays
  with `R` the way a rotlet field does, while sitting ~40× above it in magnitude.

A naive linear-gradient estimate across the body-to-wall gap, `μΩa/(R−a)`, gives
0.32 / 0.76 / **0.95** / 1.56 / 3.12 Pa at R = 359.2 nm — i.e. 0.95 Pa at 1 Hz against the
reported 1.03 Pa. We note this coincidence because it is the estimate one obtains by ignoring
the `1/r³` decay of the rotlet field, but it does not reproduce the reported frequency
dependence (it is 2.6× too low at 0.2 Hz and 1.8× too high at 5 Hz), **so we offer it as a
hypothesis about the origin of the reported magnitude, not as a finding.** The paper reports no
mesh-convergence study and no near-wall grid resolution, so we cannot test it.

### Implied tip radius — a second, smaller inconsistency

`v_max/ω` from Suppl. Fig. S4a gives 159.2 / 103.5 / 103.5 / 85.1 / 72.6 nm against the
geometric half-length `N·l/2` = 125 / 87.5 / 87.5 / 75 / 62.5 nm: a uniform excess of
10–34 nm, i.e. roughly half a particle, except at 0.2 Hz where the excess is 34 nm (+27 %).
The 0.2 Hz case is also the one that breaks the `R⁻³` scaling (C4). The simulated 0.2 Hz
geometry is therefore probably not the N = 10 chain the SI specifies; the paper does not
dimension the simulated bodies, so this cannot be resolved from the published material.

## 4. Statements that must appear in the manuscript Methods

1. **Different solver.** Li et al. used ANSYS 21.0 Fluent with a dynamic mesh, a 0.001 s time
   step and at most 30 iterations per step (SI pp. 2–3). We used a closed-form Stokes solution
   (Chwang & Wu torque + rotlet-in-a-cavity traction) and a bead-chain resistance calculation.
   Our values are not a reproduction of their Fluent output, and the 33–81× difference reported
   here is a model-vs-model comparison in which only our side is auditable.
2. **YOLOv7 accuracy.** The assembly counts 10/7/7/6/5 that set the simulated body length come
   from a YOLOv7 detector whose reported detection accuracy is **52.2** (SI p.4, trained on 480
   bio-TEM images, 360/40/40 split). Because `τ ∝ C_MR(N)·N`, a ±1 error in N moves our τ by
   −32 % (N = 6) to +40 % (N = 8) at N = 7, and it moves the simulated geometry too.
3. **Cavity radii do not match the measurements.** The FEM uses 359.2 nm and 453.0 nm (SI p.2)
   while the main text quotes imaging means of **379 nm** (macrophages) and **439 nm** (after
   MNM culture) (main text p.4, journal p.200). The paper does not explain the difference. Since
   `τ ∝ R⁻³`, substituting 379 nm for 359.2 nm lowers τ by 14.9 %, and substituting 439 nm for
   453.0 nm raises it by 9.9 %.

## 5. Inputs the source does not give, or gives inconsistently

- **No dimensions for the simulated body.** The figures show a grey rod; neither the length nor
  the width of the meshed assembly is stated anywhere. We had to construct it from `l = 25 nm`
  and `N`.
- **FEM cavity radii ≠ reported imaging means** (359.2/453.0 vs 379/439 nm), unexplained.
- **0.2 Hz is internally inconsistent**: its cavity-size ratio is 3.86 where every other
  frequency gives 2.20–2.52, and its implied tip radius exceeds the geometric half-length by
  27 % where the others cluster at 13–18 %.
- **Fig. 1k inset colour scale saturates at 0.20 µm s⁻¹** while the bar in the same panel for
  the same 1 Hz condition reads 0.65 µm s⁻¹. The panel does not state whether the inset field is
  clipped.
- **No mesh-convergence or grid-resolution data** for a quantity (wall shear stress) that is a
  near-wall gradient and therefore the most mesh-sensitive output of such a simulation.
- **N itself rests on a 52.2-accuracy detector** (see Methods statement 2); our own independent
  reproduction of the assembly-number criterion gave 11/7/7/6/4 against the paper's 10/7/7/6/5
  (`数据/assembly_N_vs_f_reproduction.csv`, earlier run), i.e. 3 of 5 exact and a maximum error
  of one particle.

## 6. What this licenses downstream

- **The 1.03 Pa anchor cannot be carried into our manuscript as a membrane stress.** With the
  paper's own torque model and the Stokes wall solution, a 7-cube assembly spinning at 1 Hz in a
  359 nm lysosome loads the membrane at **0.020 Pa**, not 1.03 Pa. If the mechanism argument in
  the manuscript needs ~1 Pa at the membrane, it needs a different geometry (contact, or a body
  comparable to the cavity), not a different frequency.
- **What survives, and is useful, is the scaling.** `τ_wall = 3T/(8πR³)` with `T` from
  Chwang & Wu reproduces the frequency ordering, the > 2-fold rise over 0.2 → 5 Hz, the
  `R⁻³` cavity dependence and the `μ` proportionality. The ladder validates the *transfer
  function* from magnetic actuation to membrane traction; it does not validate the published
  magnitude.
- **The level-2 caveat compounds here.** Level 2 fixed the cytosolic viscosity for a
  micron-scale probe at 47 (+26/−14) Pa s, two orders above the 0.471 Pa s Li measured for
  lysosomal *contents*. Both numbers are now anchored, and they must not be interchanged: the
  471.1 cP used above applies strictly inside the lysosomal lumen.
```
