## Supplementary material for "Where the magnet sits sets the sign of the scaling law: membrane-anchored versus intracellular magnetic actuation of cells": Level4_Cox2016_validation.md

```
# Validation ladder, level 4 — PIEZO1 gating tension with and without the cortical cytoskeleton

**Verdict: PASS, with no tuning.** Eight criteria were written down before the arithmetic was
run. Seven are met exactly; the eighth fails, and it fails on the source, not on our
calculation — the same bleb-vs-cell-attached construction yields two incompatible estimates of
cortical load sharing inside Cox 2016 itself. **The membrane-side anchor of the manuscript is
therefore confirmed:** `T₁/₂ = 5.1 mN m⁻¹` for an intact cortex, `1.4 mN m⁻¹` as the
de-corticated lower bound.

Sources, both gold open access, both archived locally:

- C.D. Cox, C. Bae, L. Ziegler, S. Hartley, V. Nikolova-Krstevski, P.R. Rohde, C.A. Ng,
  F. Sachs, P.A. Gottlieb, B. Martinac, *Removal of the mechanoprotective influence of the
  cytoskeleton reveals PIEZO1 is gated by bilayer tension*, **Nat Commun 7:10366 (2016)**,
  DOI 10.1038/ncomms10366 → `papers/Cox2016_NatCommun_ncomms10366.pdf` (13 pp.; page numbers
  below are PDF pages).
- A.H. Lewis, J. Grandl, *Mechanical sensitivity of Piezo1 ion channels can be tuned by cellular
  membrane tension*, **eLife 4:e12088 (2015)**, DOI 10.7554/eLife.12088 →
  `papers/LewisGrandl2015_eLife12088_fulltext.txt` (PMC full text; figure/section references
  below are as printed in that text).

Script: `脚本/cox2016_level4_tension.py`. Results: `数据/cox2016_level4_results.csv`,
`数据/cox2016_level4_verdicts.json`. No simulation; every line is closed-form arithmetic on
numbers printed in the two papers.

---

## 1. What is being validated

Cox et al. generate HEK293 plasma-membrane blebs that are depleted of cortical actin and
tubulin, calibrate bilayer tension in them with MscL, and then compare PIEZO1 gating between
cell-attached and bleb-attached patches. The numbers the manuscript relies on are:

| Quantity | Value | Where |
|---|---|---|
| PIEZO1–1591–GFP P₁/₂, cell-attached | 44 ± 2 mmHg (n = 6) | p.4, and Fig. 8d legend p.8 |
| PIEZO1–1591–GFP P₁/₂, bleb-attached | 33 ± 3 mmHg (n = 4) | p.8, and Fig. 8d legend p.8 |
| wild-type PIEZO1 P₁/₂, cell-attached | 45 ± 3 mmHg (n = 5) | p.4 |
| MscL–G22S–cGFP T₁/₂, excised inside-out, imaged | 11.3 ± 0.6 mN m⁻¹ (n = 3) | p.8 |
| MscL–G22S–cGFP first openings | ~8.5–10 mN m⁻¹ | p.8 |
| P₁/₂ ratio PIEZO1 / MscL–G22S, cell-attached co-expression | ~0.4 | p.8 (Suppl. Fig. 6) |
| PIEZO1 T₁/₂ from that ratio | ~4.5 mN m⁻¹ | p.8 and p.10 |
| PIEZO1 T₁/₂, cell-attached with imaged patch geometry | **5.1 ± 0.2 mN m⁻¹** (n = 3), ΔE = 9.7 ± 1.5 kT, ΔA = 8 ± 1 nm² | p.9 |
| conversion | Laplace, `T = P r / 2`, r = measured radius of patch curvature | Fig. 9b legend p.9; Methods p.11 |
| pipette resistance | 3.5–5.0 MΩ, Sylgard-coated | Methods p.11 |

**The "4.5–5.1 mN m⁻¹" range is not a cell-attached-to-bleb range.** Both ends are
*cell-attached* values obtained by two independent routes: 4.5 from the MscL co-expression
ratio, 5.1 from directly imaging the patch dome. Cox 2016 reports **no bleb T₁/₂ in mN m⁻¹
anywhere**; see §4.

Lewis & Grandl measured the same channel with simultaneous imaging and the same Laplace
conversion:

| Configuration / protocol | T₅₀ (mN m⁻¹) | P₅₀ (mmHg) | n |
|---|---|---|---|
| cell-attached, negative pressure | 2.7 ± 0.1 (k = 0.8 ± 0.1) | −16.7 ± 2.8 | 15 cells / 218 responses |
| inside-out, negative pressure | **4.7 ± 0.3** (k = 1.2 ± 0.1) | −35.8 ± 4.0 | 10 cells / 123 responses |
| cell-attached, no prepulse | 2.2 ± 0.1 | — | 11 patches |
| cell-attached, +5 mmHg prepulse | **1.4 ± 0.1** | −16.8 ± 2.8 | 11 patches |
| cell-attached, +10 mmHg prepulse | 1.8 ± 0.2 | — | 11 patches |

(Figures 2D, 3B, 3C, 5D–F. Positive-pressure P₅₀: cell-attached +19.3 ± 1.2, inside-out
+26.7 ± 4.2, outside-out +70.0 ± 9.6 mmHg — PIEZO1 gates under both curvature signs.)

## 2. Pre-registered criteria and results

| # | Criterion | Result | |
|---|---|---|---|
| C1 | `0.4 × 11.3 mN m⁻¹` must reproduce Cox's "~4.5 mN m⁻¹" co-expression estimate to within 0.1 | **4.52 ± 0.24**, 0.02 from the printed value | pass |
| C2 | Cox's implied dome radius `2T/P` must be physically admissible (0.5–5 µm for 3.5–5.0 MΩ pipettes) | **1.739 ± 0.104 µm** | pass |
| C3 | the implied dome radii of the two laboratories must agree within a factor 1.5, otherwise the conversion path itself explains the spread | 1.739 (Cox c/a), 1.969 (L&G i/o), 2.425 µm (L&G c/a); max/min = **1.39** | pass |
| C4 | Cox cell-attached 5.1 ± 0.2 must agree with Lewis & Grandl inside-out 4.7 ± 0.3 | \|z\| = **1.11** | pass |
| C5 | Cox 5.1 ± 0.2 and Lewis & Grandl cell-attached 2.7 ± 0.1 must *not* agree (\|z\| > 2), i.e. no single configuration-independent T₅₀ exists | \|z\| = **10.7** | pass |
| C6 | the cortical load-sharing fraction implied by the bleb shift must be the same for PIEZO1 and for MscL in the same membranes | **25 % from PIEZO1 vs 67 % from MscL, a factor 2.67** | **fail — source contradiction** |
| C7 | the adopted interval [1.4, 5.1] must bracket every published PIEZO1 T₅₀ | all seven values (1.4, 1.8, 2.2, 2.7, 4.5, 4.7, 5.1) inside | pass |
| C8 | the bleb T₁/₂ implied by an unchanged dome geometry must fall inside the published range | **3.83 mN m⁻¹**, inside [1.4, 5.1] | pass |

C7 is partly definitional — 1.4 and 5.1 are themselves the extreme published values, so the
informative content is that the five intermediate values all lie inside and that nothing in
either paper lies outside. We state it that way rather than claim more.

## 3. Is the Cox / Lewis-&-Grandl difference really configurational?

The question the manuscript needs answered is whether 5.1 and 1.4–2.7 mN m⁻¹ can both be right.
They can, and the arithmetic says why — but not for the reason usually given.

**It is not the conversion path.** Both papers use the identical relation `T = P r / 2` with `r`
measured by confocal imaging of the dome. Inverting it on each published (T, P) pair recovers
the dome radius each laboratory must have measured:

| | T (mN m⁻¹) | P (mmHg) | implied r (µm) |
|---|---|---|---|
| Cox, cell-attached | 5.1 ± 0.2 | 44 ± 2 | **1.74 ± 0.10** |
| Lewis & Grandl, inside-out | 4.7 ± 0.3 | 35.8 ± 4.0 | **1.97 ± 0.25** |
| Lewis & Grandl, cell-attached | 2.7 ± 0.1 | 16.7 ± 2.8 | **2.43 ± 0.42** |
| Lewis & Grandl, +5 mmHg prepulse | 1.4 ± 0.1 | 16.8 ± 2.8 | 1.25 ± 0.23 |

All within a factor 1.39 of one another (C3) and all consistent with a patch dome spanning a
3.5–5.0 MΩ pipette bore. Neither laboratory is making a conversion error, and the tension
scales are mutually calibrated to ~±20 %.

**It is the pressure.** Cox's cell-attached P₁/₂ is 44 mmHg where Lewis & Grandl's is 16.7 mmHg
— a factor 2.6, which is essentially the entire 5.1/2.7 = 1.9 discrepancy once the ~20 %
radius difference is taken out. And Cox's 44 mmHg sits close to Lewis & Grandl's *inside-out*
35.8 mmHg, which is exactly why Cox's cell-attached 5.1 ± 0.2 lands on Lewis & Grandl's
inside-out 4.7 ± 0.3 (C4) rather than on their cell-attached value.

**So the driver is resting tension / pre-stress in the patch, not configuration *per se*.**
Lewis & Grandl demonstrate this directly: with the resting curvature relieved by a +5 mmHg
prepulse the same cell-attached measurement moves 2.7 → 2.2 → 1.4 mN m⁻¹. Configuration matters
only in so far as it sets how much resting tension and cortical load sharing the patch carries.
Two further points weigh against a curvature-sign explanation: PIEZO1 gates under both convex
and concave curvature with comparable P₅₀ (−16.7 vs +19.3 mmHg, cell-attached), and both papers
agree that the gigaseal ruptures from ~10 mN m⁻¹ upward, so all these values sit in the same
sub-lytic band.

**Neither laboratory is wrong.** The spread is a real property of the preparation. What cannot
be done is to quote one number as *the* PIEZO1 gating tension without naming the resting-tension
state it was measured in.

## 4. Inputs the sources do not give, or give inconsistently

1. **Cox 2016 reports no per-patch radius of curvature.** The conversion can be inverted (§3)
   but not re-run forward. This is the level-4 analogue of Golovin's missing `φ₀` (level 1) and
   Berret's missing per-wire diameters (level 2).
2. **Cox 2016 never reports a bleb T₁/₂ in mN m⁻¹.** The 3.83 mN m⁻¹ in C8 is *our*
   equal-geometry inference (`5.1 × 33/44`) and must be labelled as such wherever it is used. It
   is also the wrong quantity if the bilayer-tension hypothesis is correct: on that hypothesis
   T₁/₂ is a channel constant and the pressure shift measures mechanoprotection, not a change in
   gating tension.
3. **The two mechanoprotection estimates in Cox 2016 disagree by 2.67× (criterion C6).** From
   PIEZO1's 44 → 33 mmHg shift the cortex carries `1 − 33/44 = 25 %` of the load; from MscL's
   "threefold less" pressure in blebs (p.2, p.9) it carries `1 − 1/3 = 67 %`. Both are measured
   in the same blebbed membranes in the same paper. The paper does not reconcile them. Possible
   readings — a genuinely different load path for the two channels, a protocol difference (MscL's
   larger shift is explicitly protocol-dependent: ramps give a larger P₁/₂ shift than pulses,
   p.3), or small-n scatter at n = 4–6 — cannot be distinguished from the published data.
4. **The co-expression route mixes configurations.** The 11.3 mN m⁻¹ calibration is measured in
   *excised inside-out* patches (p.8) but applied to a P₁/₂ ratio measured in *cell-attached*
   patches (p.8, Suppl. Fig. 6). Cox 2016 does not flag this. It is also the likely reason the
   two routes differ by 12 % (4.52 vs 5.1) rather than agreeing exactly.
5. **Laplace is an upper bound, by the authors' own statement.** "Laplace's law provides an
   upper limit for the tension sensitivity" (Fig. 9b legend, p.9) and the discussion repeats that
   applying it to a heterogeneous 3-D structure "does provide a useful upper limit" (p.10). Our
   5.1 mN m⁻¹ main value is therefore an upper bound on the bilayer tension at half activation,
   not a central estimate.

## 5. What this licenses downstream

- **The membrane arm's external anchor holds, zero-parameter.** `T₁/₂ = 5.1 mN m⁻¹`
  (cell-attached, intact cortex, Laplace upper bound) and `1.4 mN m⁻¹` (relieved resting
  tension, the de-corticated floor) bracket all seven published PIEZO1 half-activation tensions.
  The sensitivity analysis in the manuscript should run the full 1.4–5.1 band, a 3.6× span, and
  not treat either end as an error bar on the other.
- **The ceiling is independent and close.** Both papers put gigaseal rupture at ~10 mN m⁻¹, and
  Cox's MscL–G22S gates at 11.3 mN m⁻¹. The usable window between PIEZO1 activation and membrane
  failure is therefore under one decade — 1.4 to ~10 mN m⁻¹ — which is the quantity a dosing
  argument has to respect.
- **Mechanoprotection is real but its magnitude is unsettled.** The direction is established
  (less pressure needed once the cortex is gone, unaffected by cytochalasin D or colchicine
  applied to blebs, p.10). The *fraction* of load the cortex carries is 25 % or 67 % depending
  on which channel in Cox 2016 one reads it off. Any claim in the manuscript about how much
  force the cytoskeleton diverts must quote both and say they disagree.
```
