## Supplementary material for "Where the magnet sits sets the sign of the scaling law: membrane-anchored versus intracellular magnetic actuation of cells": Physics_arms_results.md

```
# Physics arms — analytical results for the placement paper

Cong Lab · F track · 2026-11-03
Script: `脚本/F_physics_arms.py` (single file, no fitting, no free parameters; re-runnable and
idempotent). All tables below are written to `数据/` by that script and are the objects the
main-text figures are to be drawn from. Every number in this document was read back from the
saved CSV/JSON after the script ran; nothing is quoted from memory.

**Scope note.** The membrane arm is treated *analytically*. No finite-element membrane model is
computed here (that work has been scoped out to a separate paper). The sandbox has no ANSYS or
COMSOL; the intracellular hydrodynamics re-use the Level-3 registered semi-analytic Stokes
pipeline verbatim (`li2026_level3_shear.py` is imported, not re-implemented), so this document
cannot drift from the validation ladder.

---

## 1. Methods

### 1.1 Magnetic moments

Single-particle moments are computed from material constants with no adjustment:

| particle | formula | value | provenance |
|---|---|---|---|
| magnetite core, 10 nm **diameter** | `J_S ρ (π/6) d³`, J_S = 80 A m² kg⁻¹, ρ = 5400 kg m⁻³ | **2.262 × 10⁻¹⁹ A m²** | Golovin 2017, Fig 4 caption p.6 (geometry) and p.4 assumption 4 (material) |
| Zn-doped ferrite cube, 25 nm edge | `M_s ρ a³`, M_s = 69 A m² kg⁻¹, ρ = 5200 kg m⁻³ | **5.606 × 10⁻¹⁸ A m²** | Li 2026, Results p.198 and Fig S1a,b (25.0 ± 2.6 nm, 69 emu g⁻¹) |

The superparamagnetic blocking diameter for magnetite at 300 K with τ_m = 100 s is **26.3 nm**
(registered earlier in this project); the 25 nm cube sits on that boundary, which is why the
magnetic *texture* of a particle assembly is treated below as a free design variable rather
than as a given.

### 1.2 Hydrodynamic drag

Two calibers are reported side by side wherever a rod-in-lumen is involved, because they differ
by a factor 1.5 and the paper should not pretend otherwise:

* **Broersma slender cylinder** — ξ = πηL³ / [3(ln p − 0.662 + 0.917/p − 0.050/p²)], p = L/D.
  For N = 7 cubes end-to-end in lysosomal fluid: **ξ = 1.870 × 10⁻²¹ N m s**.
* **Chwang & Wu (1975) prolate spheroid** — the form Li 2026 SI itself uses (SI MOESM32 Eq 11–14),
  imported from the Level-3 script. For the same rod: **ξ = 1.241 × 10⁻²¹ N m s**.

Whole-cell drag is the Stokes sphere, ξ = 8πηR³ = **1.060 × 10⁻¹⁷ N m s** for R = 7.5 µm in
water. The ratio of whole-cell drag to N = 7 rod drag is **5670×**; this single number drives
most of what follows.

Wall traction on the lysosomal membrane is the exact axisymmetric rotlet-in-a-no-slip-cavity
solution, τ(θ) = 3T sin θ / (8πR³), with the finite-size correction T → T R³/(R³ − a_eff³)
applied exactly as in Level 3. Re-running it inside this script reproduces the registered
Level-3 value **0.020086 Pa** at 1 Hz, R = 359.2 nm (and 0.010003 Pa at R = 453 nm) to all
printed digits.

### 1.3 Viscosity calibers — must not be interchanged

| medium | η | provenance |
|---|---|---|
| extracellular medium | 1 × 10⁻³ Pa s | standard |
| **lysosomal contents, MNM-loaded** | **0.4711 Pa s** | Li 2026 Results p.200 (DCVJ rotor, 471.1 cP) |
| **cytosol, micron-scale probe** | **47 (+26/−14) Pa s** | Berret 2016 (Level-2 ruling) |

The two intracellular calibers differ by 100× and are reported in separate rows of every table.
A rod that escapes the lysosome into the cytosol is a different mechanical object, not the same
object at a different viscosity (Section 3.2).

### 1.4 Membrane tension model

The cap is modelled as a rigid patch bonded to the bilayer over a spherical cap of half-angle
θ_c; the torque it carries is reacted as an in-plane stress resultant at the cap rim,

> **τ_s = T / (2π a_cap²)**,  a_cap = R_cell sin θ_c  [N m⁻¹].

Propagation of the perturbation away from the rim is given in two limits, because the relevant
material constant has never been measured in a macrophage:

* **M-A, cortex-free membrane** — 2-D Lamé annulus, δT(r)/δT(a) decays as 1/r² (the limit that
  applies to a bleb or a cortex-stripped patch);
* **M-B, membrane tethered to a cortex** — δT(r)/δT(a) = K₀(r/λ)/K₀(a/λ), with a screening
  length λ swept over 0.1, 0.3, 1, 3, 10 µm.

### 1.5 Dose plane

D ∝ τ^2.416 · Δt^0.785 (haemolysis power law), anchored on Wu/Ross/Chiu 2002
(12 Pa, 420 s, plasma-membrane permeabilisation) and evaluated at Li's 900 s protocol.
Cox's PIEZO1 tension is mapped onto the traction axis of the dose plane through τ_eq = 2T/R,
i.e. the surface traction whose integral over a hemisphere of radius R gives the stress
resultant T.

---

## 2. Assumptions, stated one by one

1. The cap is a **close-packed monolayer**, areal packing 0.9069 (hexagonal). This is an upper
   bound; a real cap will be looser, and every cap moment below scales linearly with it.
2. The cell is a **sphere of radius 7.5 µm**. *Never measured in any source paper.* Whole-cell
   drag scales as R³, so the step-out numbers for the membrane path carry this assumption at
   third power. The cap **tension** does not (Section 3.1, the radius cancels).
3. The cap is **rigidly bonded** to the bilayer and the anchors do not yield. Anchor rupture
   force is not modelled; if anchors yield, every membrane-arm tension below is an upper bound.
4. For an adherent cell the body **cannot rotate** (blocked rotor). For a suspended cell it is
   free. Real adherent macrophages are somewhere between; the two rows bracket it.
5. Torque transmission requires **magnetically blocked** cores. Néel-unblocked (superparamagnetic)
   cores transmit no torque to the cap at all, whatever the coverage.
6. The lysosome is a **concentric no-slip sphere** containing a centred rotor — Li 2026's own
   FEM geometry, inherited with its limitations (Level-3 contradiction C3).
7. The rod rotates **about its centre**, in the lumen, without touching the membrane. Contact
   mechanics is not modelled; a rod that touches the membrane delivers far more than the
   hydrodynamic estimate.
8. The haemolysis power law is transferred from erythrocytes to lysosomal and macrophage
   membranes **unchanged**. This is the weakest assumption in Block 4 and is the reason the dose
   plane is reported as a *required fragility* rather than as a prediction of damage.
9. The 100 iron-loaded endosomes per cell used for the intracellular moment ceiling is Reffay
   2026's figure, not a measurement on macrophages.
10. Quasi-static Stokes throughout; Re ≤ 2.6 × 10⁻¹⁰ in the Level-3 table, inertia is irrelevant.

---

## 3. Results

### 3.1 Membrane arm — the cap tension is a material property, not a geometry property

`数据/F_membrane_arm_cap_moment_vs_coverage.csv` (coverage sweep × 3 textures × 2 fields ×
2 particles) and `数据/F_membrane_arm_threshold_crossing.csv` (threshold inversion).

Substituting N(φ) = 16 η₂D R² φ / d² and a_cap² = 4R²φ(1 − φ) into τ_s = mB/(2π a_cap²) gives,
for a field-textured cap,

> **τ_s(φ) = 2 η₂D μ B / [π d² (1 − φ)]**

and **the cell radius cancels**. Three consequences, all new as far as we can tell:

1. The deliverable tension is almost **flat in coverage** — it rises only as φ → 1. Making the
   cap bigger buys magnetic moment and rim area in the same proportion. (Validity: N ≫ 1 and
   a_cap ≫ d; the formula must not be pushed to single-particle caps.)
2. Within one material τ_s ∝ μ/d² ∝ **d**: tension scales *linearly* with particle size. The
   25 nm cube beats the 10 nm core by 4.0× (2.693 vs 0.679 mN m⁻¹ at φ = 0.5, 0.26 T) — a
   factor 2.5 from size and the rest from the different M_s ρ product.
3. **Magnetic texture is the decisive design variable.** At φ = 0.5 with 25 nm cubes
   (N = 6.53 × 10⁵ particles, m = 3.66 × 10⁻¹² A m²):

| cap texture | collective moment | τ_s at 0.26 T | vs Cox 5.1 mN m⁻¹ | vs 1.4 mN m⁻¹ lower bound |
|---|---|---|---|---|
| superparamagnetic (Néel-unblocked) | 0 (no torque transmitted) | **0** | 0 | 0 |
| blocked, random easy axes | √N μ = 4.53 × 10⁻¹⁵ A m² | **0.0033 mN m⁻¹** | 6.5 × 10⁻⁴ | 2.4 × 10⁻³ |
| blocked, field-textured | N μ = 3.66 × 10⁻¹² A m² | **2.693 mN m⁻¹** | 0.53 | 1.92 |

The random-texture penalty is √N = **808×**. An as-deposited cap is three orders of magnitude
from the PIEZO1 band; a magnetically textured one is a factor two below it.

**Threshold crossing** (25 nm cubes, 0.26 T): the coverage required to reach Cox's cortex-intact
**5.1 mN m⁻¹** is **φ = 0.736**, i.e. 74 % of the cell surface and 9.6 × 10⁵ particles — no
longer a Janus cap in any meaningful sense. The **1.4 mN m⁻¹** decortexed lower bound is reached
at **φ = 0.038**. Holding φ = 0.5 instead, the field required to reach 5.1 mN m⁻¹ is
**0.492 T** (versus the 0.26 T Li used). With 10 nm cores, 5.1 mN m⁻¹ needs **φ = 0.933** or
**1.95 T** — not a practical device.

*Note on the Cox anchor.* The main value **5.1 ± 0.2 mN m⁻¹** is cell-attached with imaged
patch geometry, i.e. a Laplace **upper bound** with the cortex intact; **4.5 mN m⁻¹** (MscL
co-expression) is the same configuration by a different route. **1.4 mN m⁻¹** (Lewis & Grandl,
curvature-based, cell-attached with +5 mmHg pre-pulse) is used here only as a sensitivity
*lower* bound for a cortex-depleted membrane. **Cox never reports a bleb T₁/₂**; the bleb-shift
analysis is reported in pressure, and the cortical load-sharing fraction it implies is 25 % from
PIEZO1 against 67 % from MscL in the same membranes (contradiction C4, Level-4 criterion L4-C6
FAIL). The interval [1.4, 5.1] mN m⁻¹ is therefore carried as an interval, not a point.

### 3.2 Tension propagation

`数据/F_membrane_arm_tension_profile.csv` (reference cap φ = 0.05, a_cap = 3.25 µm).

The cortex-free limit falls to 62 % of its rim value 0.85 µm away and to 9 % at 6.4 µm. The
screened limit is far harsher: at λ = 0.1 µm the perturbation is 1.8 × 10⁻⁴ of the rim value
after 0.85 µm; at λ = 1 µm it is 0.38; at λ = 10 µm, 0.84. **λ has never been measured for a
macrophage plasma membrane** — it is the second explicitly-never-measured input of this project
(the first being lysosomal rupture tension). The practical statement the model can make is
therefore conditional: *if* tension is cortex-screened at the sub-micron scale, PIEZO1 must be
under or immediately adjacent to the cap for the membrane arm to work at all; *if* λ ≳ 3 µm,
cap placement is irrelevant and the whole plasma membrane is loaded.

### 3.3 Force ceiling on internalised particles — the source contradicts itself

`数据/F_membrane_arm_force_ceiling.csv`.

With the bench NdFeB gradient quoted by Reffay, Tessier & Berret 2026 (H = 2 × 10⁵ A m⁻¹,
dH/dz = 2 × 10⁷ A m⁻², i.e. dB/dz = 25.1 T m⁻¹), one 10 nm magnetite core feels
**5.7 × 10⁻¹⁸ N** — consistent with the "order of 10⁻¹⁸ N" that review states.

The per-cell ceiling, however, is given twice in the same review with different values, and the
review does not reconcile them. **Both must be quoted** (registered as contradiction **C5**):

| source locus | value | gradient regime | their reference |
|---|---|---|---|
| Section 3.2.2, body text | **≈ 10⁻² pN per endosome; ≈ 1 pN per cell** | bench gradient, 10 vol % MNP, 100 loaded endosomes/cell | ref 113 |
| **Table 3**, "Magnetic forces on MNP-loaded cells" | **10–100 pN per cell (moderate gradients); up to nN per cell (strong gradients)** | not specified | ref 143 |

This is a 1-to-3 order-of-magnitude disagreement. It matters because the 0.2–10 pN
single-molecule ion-channel activation band (Golovin 2017 Table 1 p.12) sits *between* the two:
on the body-text value an internalised load cannot gate a channel, on the Table 3 value it can.

Two further points we can add. (i) The body-text estimate is internally reconstructible: 10⁻² pN
per endosome at 10 vol % loading requires **1759 ten-nm cores**, i.e. an endosome of
**260 nm diameter** — a plausible number that the source passage never states. (ii) A
field-textured hemispherical 25 nm-cube cap in the *same* gradient feels **92.0 pN**, i.e. 92×
the body-text per-cell ceiling and comparable to the lower end of the Table 3 range. The
membrane path's advantage in *gradient force* is therefore a question of how much material you
can carry, not of placement physics.

---

### 3.4 Matched-moment comparison of the two placements — the central result

`数据/F_two_path_matched_moment.csv` (13 configurations × 25 columns) and
`数据/F_two_path_stepout_scaling.csv` (f_c versus particle number, with local log–log slopes).

#### 3.4.1 Two things scale in opposite directions

Step-out frequency is f_c = mB/(2πξ). The two placements differ in *what sets ξ*:

* **Intracellular, self-assembled rod.** The rod *is* the drag body. m ∝ N but
  ξ ∝ L³/ln p ∝ N³/ln N, so **f_c ∝ ln N / N²**. The measured local log–log slope at N = 100 is
  **−1.75** (approaching −2 asymptotically). *Adding magnetic material makes the object worse at
  following the field.*
* **Membrane-anchored cap.** The drag body is the cell, whose size the cap does not change.
  m ∝ N, ξ fixed, so **f_c ∝ N**, local slope **+1.000** exactly. *Adding magnetic material makes
  the object better at following the field.*

The two curves cross at **N = 184 particles, f_c = 4.04 Hz** — which falls inside the 0.2–5 Hz
band Li 2026 actually explored, and is consistent with the previously registered result that
N ≈ 200 is what it takes to pull the rod's step-out frequency down to ~3.5 Hz. Below that
loading the intracellular rotor has the larger margin; above it the membrane cap does. **This
opposite sign is the main physical result of the paper** and is what a placement decision
actually turns on.

#### 3.4.2 At matched single-cell magnetic moment

| configuration | m (A m²) | f_c | margin f_c/f at 1 Hz | regime | delivered stress resultant | vs Cox 5.1 mN m⁻¹ |
|---|---|---|---|---|---|---|
| Li 2026 as published, N = 7 rod in lysosome | 3.92 × 10⁻¹⁷ | **868 Hz** (1311 Hz, Chwang–Wu) | **868×** | free, synchronous | 5.4 × 10⁻⁶ mN m⁻¹ (L3 pipeline 3.6 × 10⁻⁶) | 1.1 × 10⁻⁶ |
| same rod, lysosome R = 453 nm | 3.92 × 10⁻¹⁷ | 868 Hz | 868× | free, synchronous | 3.4 × 10⁻⁶ mN m⁻¹ | 6.7 × 10⁻⁷ |
| same rod, free in cytosol (47 Pa s) | 3.92 × 10⁻¹⁷ | **8.70 Hz** (13.1 Hz) | **8.7×** | free, synchronous | 5.4 × 10⁻⁴ mN m⁻¹ | 1.1 × 10⁻⁴ |
| cap matched to **one** rod, suspended cell | 3.92 × 10⁻¹⁷ | **0.153 Hz** | **0.15×** | **asynchronous** | 2.9 × 10⁻⁵ mN m⁻¹ | 5.7 × 10⁻⁶ |
| cap matched to one rod, adherent cell | 3.92 × 10⁻¹⁷ | 0.153 Hz | 0.15× | blocked rotor | 2.9 × 10⁻⁵ mN m⁻¹ | 5.7 × 10⁻⁶ |
| cap matched to a **whole-cell** load (100 rods), suspended | 3.92 × 10⁻¹⁵ | **15.3 Hz** | 15.3× | free, synchronous | 1.9 × 10⁻⁴ mN m⁻¹ | 3.7 × 10⁻⁵ |
| cap matched to a whole-cell load, **adherent** | 3.92 × 10⁻¹⁵ | 15.3 Hz | 15.3× | blocked rotor | **2.9 × 10⁻³ mN m⁻¹** | 5.7 × 10⁻⁴ |
| cap ceiling: φ = 0.5, 25 nm cubes, textured, adherent | 3.66 × 10⁻¹² | 1.43 × 10⁴ Hz | 1.4 × 10⁴ × | blocked rotor | **2.693 mN m⁻¹** | **0.53** |
| cap ceiling: φ = 0.5, 10 nm cores, textured, adherent | 9.23 × 10⁻¹³ | 3.60 × 10³ Hz | 3.6 × 10³ × | blocked rotor | 0.679 mN m⁻¹ | 0.13 |
| cap ceiling: φ = 0.5, 25 nm cubes, random easy axes | 4.53 × 10⁻¹⁵ | 17.7 Hz | 17.7× | blocked rotor | 0.0033 mN m⁻¹ | 6.5 × 10⁻⁴ |
| cap, superparamagnetic cores | 0 | — | — | no torque | **0** | 0 |

Read as a placement decision:

* **At matched moment the two paths sit on opposite sides of their step-out frequency.** One
  N = 7 rod has a **868× margin** at 1 Hz; a cap carrying the identical moment is
  **asynchronous at 1 Hz** (f_c = 0.153 Hz, margin 0.15×). To match the *whole-cell* intracellular
  load (100 rods) the cap reaches f_c = 15.3 Hz — a 15× margin, still **57× smaller** than the
  rod's, from the same magnetic moment.
* **Conversely, the intracellular path cannot be scaled up.** Reaching the moment of a textured
  hemispherical 25 nm cap would require **9.3 × 10⁴ loaded lysosomes per cell**, 933× the ~100
  per cell that the literature reports. The membrane path's ceiling moment is ~10³ × higher; the
  intracellular path's margin is ~10³ × better. That trade, not a universal winner, is the result.

#### 3.4.3 Distance from the ceiling: the two paths are in different regimes

The transmitted torque is *not* mB unless the rotor is blocked or asynchronous. While
synchronous, T = ξω, and the identity T/mB = f/f_c holds exactly. Therefore:

* **Intracellular rod at 1 Hz uses 0.115 % of its magnetic ceiling** (= 1/868). Adding particles
  to a lysosome does not increase the delivered stress at a fixed frequency; it only moves the
  ceiling — and, because of the N⁻² scaling, it moves it *down*.
* **A cap on an adherent cell uses 100 % of its ceiling**, because the cell cannot rotate and the
  anchors must carry the full mB. The blocked-rotor cap delivers f_c/f times more torque than the
  same cap on a suspended cell (15.3× at the whole-cell matched load: 2.9 × 10⁻³ versus
  1.9 × 10⁻⁴ mN m⁻¹).

This is the mechanistic reason the two placements are not interchangeable even at identical
magnetic moment, identical field and identical frequency: **adherence converts the membrane path
from a drag-limited to a torque-limited device, and the intracellular path has no such switch.**

#### 3.4.4 Viscosity caliber matters more than lysosome size

The same N = 7 rod has f_c = 868 Hz in lysosomal contents (0.4711 Pa s) and **8.70 Hz** in
cytosol at the micron-probe caliber (47 Pa s) — a 100× collapse that brings it within one decade
of Li's working window, while the delivered traction rises 100× (0.030 → 3.02 Pa with the
Broersma caliber; 0.020 → 2.00 Pa with Chwang–Wu). Changing the lysosome radius from 359.2 to
453 nm changes the traction by only 2×. Since Li reports that **79.6 ± 4.2 %** of MNMs are inside
lysosomes, the remaining ~20 % are a mechanically distinct population with a step-out margin two
orders of magnitude smaller; no published experiment separates them.

---

### 3.5 Polarisation direction as a model output

`数据/F_polarization_decision_table.csv` — eight cases, columns: input condition → mechanics →
machinery read → predicted direction → published support.

The model is required to cover two published experiments that point in **opposite directions**:

* **Li 2026** (*Cell Research*): intracellular MNMs in lysosomes, 260 mT, 0.8–2 Hz, 15 min →
  durable **M1-like repolarisation** (title and abstract), with Gal9 recruitment rising
  12.4 → 57.6 % (RAW264.7) and 10.9 → 58.1 % (BMDM) across 0.2 → 5 Hz.
* **Jiang 2023** (*Exploration*): extracellular, unanchored HIONP chain swimmers, **2.3 mT**,
  25 Hz, 20 min → **M0 → M2**, by *suppressing* the Piezo1–AP-1–CCL2 axis. Readout is qPCR only,
  n = 3, no transcriptome, no archived data.

These are not contradictory data once placement is made an input. Jiang's condition is a **113×
weaker field**, a completely different geometry, **no anchoring and no internalisation** — pure
fluid coupling. In our framework it belongs to the *very-low-field, unanchored* corner, where the
delivered stress resultant is ~2.6 × 10⁻⁷ mN m⁻¹ (5 × 10⁻⁸ of Cox's threshold) and the rotor is
asynchronous by 1.8 × 10⁴×. The model therefore predicts that Jiang's regime cannot gate PIEZO1
mechanically at all; whatever drives their M2 outcome is not tension-gated PIEZO1 opening, which
is consistent with their own observation that Piezo1 transcript goes *down*. We position it as a
**prediction interval**, not as a validation target.

Summary of the eight cells:

| case | placement | predicted direction | published support |
|---|---|---|---|
| A | membrane cap, adherent, 0.26 T, 0.1–1 Hz | M1-permissive **priming**, not polarising alone | indirect (Atcha 2021: PIEZO1 required for the LPS/IFN-γ M1 program; PIEZO1 activity alone gives neither iNOS nor ARG1). No magnetic cap experiment exists |
| B | intracellular lysosomal rods, 0.8–2 Hz | **M1-like**, durable | **direct** (Li 2026) |
| C | intracellular, ≥ 5 Hz | irreversible LMP, no durable polarisation | **direct** (Li 2026) |
| D | extracellular unanchored swimmer, 2.3 mT, 25 Hz | **M2**, opposite to B | direct but low-powered (Jiang 2023, qPCR n = 3) |
| E | internalised 20 nm particles, static > 50 mT, 5 min | polarisation not assayed | **method precedent**: Yonekawa 2024 (*Cell Struct Funct* 10.1247/csf.24037) establishes galectin-3 recruitment as the magnetically-induced endosomal damage readout |
| F | cap at matched moment, suspended, 0.8–2 Hz | **no polarisation** (asynchronous, stress 10⁵–10⁶× below threshold) | **none — the empty cell that falsifies the model** |
| G | gradient force only, internalised | no polarisation at 1 pN per cell; possible at 10–100 pN | none; and the input itself is contradictory (C5) |
| H | superparamagnetic cap, any field | **no polarisation by rotating field at any coverage** | none tested; follows from the 26.3 nm blocking diameter |

Cases **F** and **H** are the falsifiable ones: both are null predictions that a single
experiment can overturn. Case **E** supplies a ready-made discriminating endpoint — galectin
recruitment distinguishes case B (endomembrane damage) from case A (plasma-membrane tension),
and it has methodological precedent.

---

### 3.6 Dose plane, computed twice

`数据/F_dose_plane_two_variants.csv` and `数据/F_dose_plane_isodose_curves.csv`.

The Level-3 verdict was **structure right, magnitude wrong**: our semi-analytic Stokes
calculation reproduced every structural feature of Li's wall-shear results but came out 33–81×
low across all ten conditions (at 1 Hz, 359.2 nm, 471.1 cP, N = 7: **0.0201 Pa** versus the
reported **1.03 Pa**). Per the user's ruling both values are carried through the dose plane.

Common anchor: Wu/Ross/Chiu 2002, 12 Pa for 420 s, **D = 4.640 × 10⁴** in units of
Pa^2.416 s^0.785. Iso-dose plasma-membrane stress at Li's 900 s exposure: **9.368 Pa**.

| | reported shear (1.03 Pa) | this work (0.0201 Pa) |
|---|---|---|
| lysosomal dose D at 900 s | 2.239 × 10² | 1.658 × 10⁻² |
| **dose ratio** D_plasma/D_lysosome | **207×** | **2.80 × 10⁶×** |
| **required fragility, stress caliber** (9.368 Pa / τ_lyso) | **9.09×** | **466×** |
| exposure needed at τ_lyso to reach the plasma-membrane dose | 8.04 × 10⁵ s (9.3 d) | 1.47 × 10¹¹ s (4700 yr) |
| lysosomal stress resultant τ·R/2 | 1.85 × 10⁻⁴ mN m⁻¹ | 3.61 × 10⁻⁶ mN m⁻¹ |
| …as a fraction of Cox 5.1 mN m⁻¹ | 3.6 × 10⁻⁵ | 7.1 × 10⁻⁷ |

**The conclusion holds under both values; only its strength changes.** In both cases the
mechanism requires the lysosomal membrane to be the *weaker* membrane, and in both cases the
required margin is large: a factor **9.1×** on the reported shear, **466×** on ours. The two
numbers bracket the requirement; they do not disagree about its sign. Since **lysosomal membrane
rupture tension has never been measured** (registered as the project's explicitly-unmeasured
input), nothing in the literature can currently discharge either version. The falsifiable
statement is therefore: *the lysosomal membrane must fail at between one ninth and one
four-hundred-and-sixty-sixth of the stress that permeabilises the plasma membrane at the same
exposure time.* A single micropipette or optical-tweezer measurement of isolated lysosomal
rupture tension decides between them and can falsify both.

**Membrane-side boundary line.** Cox's tension thresholds converted to equivalent surface
tractions via τ_eq = 2T/R:

| threshold | on the lysosome (R = 359.2 nm) | on the whole cell (R = 7.5 µm) |
|---|---|---|
| PIEZO1 T₁/₂ = 5.1 mN m⁻¹ (cortex intact) | **2.84 × 10⁴ Pa** | **1360 Pa** |
| PIEZO1 lower bound 1.4 mN m⁻¹ | 7.80 × 10³ Pa | 373 Pa |
| plasma-membrane lysis 3.83 mN m⁻¹ | — | 1021 Pa |

These lines sit **four to six orders of magnitude above** anything a rotating rod or a rotating
cap delivers hydrodynamically (0.0201–1.03 Pa inside the lysosome; the equivalent traction of
even the textured hemispherical cap is 718 Pa, i.e. 0.53 of the 1360 Pa line, and that value is
*not* hydrodynamic — it is the anchored blocked-rotor value). The dose plane therefore delivers a
clean structural statement: **hydrodynamic shear cannot gate PIEZO1; only direct anchored
traction can.** The membrane arm must transmit torque through molecular anchors. A rotating
particle that merely stirs fluid next to the plasma membrane is, in this framework, predicted to
be inert — which is exactly the Jiang 2023 corner (case D).

---

## 4. Quantities that have never been measured

1. **Lysosomal membrane rupture tension.** No value exists in the literature. Every dose-plane
   conclusion is conditional on it.
2. **Membrane tension screening length λ in a macrophage.** Swept over 0.1–10 µm here; the
   predictions for cap placement invert across that range.
3. **Macrophage radius under the stimulation protocol.** Assumed 7.5 µm; never measured in any
   source paper. Enters whole-cell drag as R³ (hence every membrane-path step-out frequency) but
   cancels exactly out of the cap tension.
4. **Anchor rupture force of the cap–bilayer linkage.** Not modelled; all membrane-arm tensions
   are upper bounds.
5. **Bleb T₁/₂ for PIEZO1.** Cox 2016 reports the bleb shift in pressure only and never converts
   it to a tension; the implied cortical load-sharing fraction is self-inconsistent (C4).
6. **The gradient strength behind Reffay Table 3.** Not specified, which is why the 1 pN and the
   10–100 pN per-cell ceilings cannot be reconciled from the source (C5).

## 5. Source contradictions registered

`数据/F_source_contradictions.csv` — five entries, C1–C5. C5 is new in this round:

> **C5 — Reffay, Tessier & Berret 2026** (*Nanoscale Adv* 8:2463–2481, 10.1039/d5na01128k,
> PMID 41868385). Section 3.2.2 body text gives ≈ 10⁻² pN per endosome and ≈ 1 pN per cell
> (their ref 113); Table 3 of the same review gives 10–100 pN per cell at moderate gradients and
> up to nN per cell at strong gradients (their ref 143). The disagreement is 1–3 orders of
> magnitude, the two entries rest on different sources and different implied gradient strengths,
> and the review does not reconcile them. Verified verbatim in the full text on 2026-11-03.
> **Handling: both values are quoted wherever the internalised-force ceiling is used, each
> labelled with its gradient regime.**

Two further corrections to how this review has been cited in our own earlier notes:

* It does **not** place membrane-anchored and intracellular placement side by side. The strings
  "membrane-anchored", "surface-bound", "attached to the membrane" and "matched magnetic moment"
  do not occur in the full text; the review concerns internalised endosomal assemblies and
  magnetic microwires. Our earlier "discusses both placements in parallel" gloss is withdrawn.
* The per-endosome/per-cell row in `Table1_parameter_provenance_merged.csv` was located to
  "Table 3"; it is in the body text, and Table 3 says something different. Locator corrected in
  this round.

## 6. Priority claims this work can and cannot make

Claimable: *to our knowledge this is the first quantitative comparison of membrane-anchored and
intracellular magnetic-particle placement under matched single-cell magnetic moment, and the
first model in which the direction of macrophage polarisation is an output rather than a premise.*

Not claimable (prior art): intracellular magneto-mechanical actuation itself (Master 2016,
Li 2026, Gao 2025); magnetically induced lysosomal membrane permeabilisation (Domenech 2013,
*ACS Nano*); galectin readout of magnetically induced endosomal damage (Yonekawa 2024).

## 7. Index of result tables → candidate figure panels

| file | content | panel it can drive |
|---|---|---|
| `F_membrane_arm_cap_moment_vs_coverage.csv` | coverage × texture × field × particle (960 rows) | cap moment and tension versus coverage, three texture curves |
| `F_membrane_arm_threshold_crossing.csv` | coverage / field required to cross each tension threshold | threshold-crossing panel with Cox 5.1, 4.5, 1.4 and lysis 3.83 lines |
| `F_membrane_arm_tension_profile.csv` | δT(r)/δT(a), cortex-free and screened (λ = 0.1–10 µm) | tension-propagation panel |
| `F_membrane_arm_force_ceiling.csv` | force ceilings incl. both Reffay values and the 0.2–10 pN band | force-ladder panel |
| `F_two_path_matched_moment.csv` | 13 configurations × 25 columns | the main two-path comparison table / panel |
| `F_two_path_stepout_scaling.csv` | f_c(N) both paths, both viscosity calibers, local slopes | the opposite-slope panel with the N = 184, 4.04 Hz crossing |
| `F_polarization_decision_table.csv` | eight cases, five columns | the decision-table figure (heat-map of support class) |
| `F_dose_plane_two_variants.csv` | both shear variants side by side | two-value inset / table |
| `F_dose_plane_isodose_curves.csv` | iso-dose curves plus Cox and lysis boundary lines | the dose-plane panel (two τ_lyso markers) |
| `F_source_contradictions.csv` | C1–C5 | supplementary table |
| `F_physics_arms_summary.json` | 34 headline scalars | numbers quoted in the text |


---

## 8. Provenance table status

`数据/Table1_parameter_provenance_merged.csv` now holds **142 rows** (v1 104 + v2 16 + **v3 22**,
`added_in` marks the round). Bucket counts: 63 measured, 38 inferred, 30 computed in this work,
2 explicitly never measured, 2 assumed, 1 exact (geometry), 1 literature, 5 unclassified.
The v3 additions are the cap-texture moments, the cap tension resultants and their threshold
inversions, the two drag calibers, the two step-out scaling exponents, the two dose-plane
fragility factors, the PIEZO1-threshold tractions, both Reffay Table 3 force entries, the bench
gradient, the implied endosome diameter, the assumed cell radius and the never-measured tension
screening length. The mis-located Reffay body-text row was corrected in place. Re-running
`F_physics_arms.py` is idempotent: it drops existing `added_in == "v3"` rows before appending.
```
