## Supplementary material for "Where the magnet sits sets the sign of the scaling law: membrane-anchored versus intracellular magnetic actuation of cells": ValidationLadder_all_levels.md

```
# The validation ladder, all four levels

Four published results, each chosen because it anchors one link in the force-transmission chain
this paper proposes, each tested against criteria written down **before** the computation was
run, and each reported with the inputs its own source failed to supply. Three levels pass with
no tuning. One — the absolute magnitude of the hydrodynamic stress a rotating intralysosomal
assembly applies to the membrane — does not, and the mismatch is quantified rather than
absorbed.

Machine-readable summary: `数据/validation_ladder_summary.csv` (41 rows: `panel`, `level`,
`source`, `quantity`, `reported`, `reported_err`, `ours`, `ours_err`, `unit`,
`ratio_ours_over_reported`, `verdict`, `plot_role`, `unreported_or_contradictory_input`,
`note`). Figure: `图/validation_ladder_4panel.png`.

| Level | What it anchors | Verdict |
|---|---|---|
| 1 — Golovin 2017, Fig. 4 | permanent-moment torque under an **oscillating** field; the Stokes corner frequency | **pass**, no tuning |
| 2 — Berret 2016 | induced-moment torque under a **rotating** field; intracellular desynchronisation and cytosolic viscoelasticity | **pass**, no tuning |
| 3 — Li 2026, Fig. 1l / S4b | the **hydrodynamic** link from a rotating intralysosomal assembly to membrane traction | **structure reproduced, magnitude 33–81× lower** |
| 4 — Cox 2016 + Lewis & Grandl 2015 | the **membrane** link: the tension at which PIEZO1 gates, with and without cortical mechanoprotection | **pass**, no tuning |

---

## Level 1 — Golovin *et al.*, J Nanopart Res **19**:59 (2017), Fig. 4

**Target.** The nine curves of peak-to-peak angular oscillation amplitude Δφ versus field
frequency, for three viscosities (10⁻³, 3 × 10⁻², 1 Pa s) and three hydrodynamic radii
(22, 30, 40 nm) at B_a = 0.1 T.

**Pre-registered criterion.** Each curve must cross Δφ = 90° at `f_c = ω_c/2π` with
`ω_c = μB_a/(6ηV_HD)`, to ±10 %, with no fitted parameter; and the curve-to-curve offsets must
equal the parameter-free shifts `log₁₀(R₂/R₁)³` and `log₁₀(η₂/η₁)`.

**Inputs.** B_a = 0.1 T and magnetic-core **diameter** 10 nm from the Fig. 4 caption;
J_S = 80 A m² kg⁻¹ and ρ = 5400 kg m⁻³ from p.4 (assumption 4); the three viscosities and three
radii read off the in-figure legend box (they appear nowhere in the caption or text).
`μ = J_S ρ V_core = 2.262 × 10⁻¹⁹ A m²`.

**Result — pass.** Six of the nine curves are resolvable in the published figure (three are
occluded by neighbours). Their measured 90° crossings sit at 0.95–1.04× the predicted `f_c`:
1.28 × 10⁴ vs 1.345 × 10⁴ Hz; 2.18 × 10³ vs 2.238 × 10³; 435 vs 448; 74.9 vs 74.6; 13.5 vs 13.5;
2.32 vs 2.238 Hz. Measured same-colour frequency ratios 5.8–5.9 against the theoretical 6.01
(R_HD 22 → 40 nm) and 29.4 / 32.2 / 948 against 30 / 33.3 / 1000 (the three viscosity pairs).

**Inputs the source does not give, or gives inconsistently.**
- **`φ₀` is never given.** Eq. 2 has φ = 0 and φ = π as fixed points, so the amplitude depends
  on the initial angle, which the paper never states. Reproducing a 90° crossing at `ω = ω_c`
  requires `φ₀ ≈ 23.2°`, which coincides with the thermal r.m.s. angle
  `√(k_BT/μB_a) = 24.7°` — *our inference, not the paper's statement*; no noise term is written
  anywhere in the paper.
- **Core size contradiction.** p.6 computes `ω_c ≈ 10⁵ s⁻¹` from a core *radius* of 10 nm, while
  the Fig. 4 caption specifies a core *diameter* of 10 nm. Pixel measurement proves the figure
  uses the diameter; taking the radius shifts every curve right by ~0.9 decade (ratio 0.12).
  Assumption 4's claim that the magnetostatic energy exceeds k_BT "by two orders of magnitude"
  is 43× on the radius reading and 5.4× on the diameter reading.
- **ω vs f.** `ω_c` is an angular frequency in rad s⁻¹ while the Fig. 4 abscissa is f in Hz;
  the paper's "optimal band 0.3–0.5 ω_c" is therefore f = (0.048–0.080)·ω_c.

## Level 2 — Berret, Nat Commun **7**:10134 (2016)

**Target.** Superparamagnetic wires (median D = 0.49 µm, L = 1.9–5.9 µm) internalised in
NIH/3T3 fibroblasts, driven at 14 mT, undergoing a synchronous → asynchronous transition at
ω_C; Table I's per-wire ω_C, η₀ and G, and the back-swing amplitude θ_B of Fig. 3c.

**Pre-registered criteria (8).** Eq. 1 ≡ Eq. 2 must fix the printed definition of L*; a forced
−2 fit must return η₀ inside 47 (+26/−14) Pa s; per-wire ω_C from Eq. 1 must overlap the
reported values; the free exponent must agree with −3.0 ± 0.5; Eq. 4 must return Table I's
moduli to ±2 Pa; numerical integration must reproduce Eq. 3; the asynchronous frequency must
tend to 2ω; and the Newtonian back-swing must fall *below* the measured θ_B.

**Result — pass, all eight.** L* = (L/D)·g(L/D)^(−1/2) satisfies the Eq. 1 ≡ Eq. 2 identity to
3.3 × 10⁻¹⁶ while the alternative reading is 85 % off; η₀ = 48.5 Pa s against 47; per-wire ω_C
0.259 / 0.196 / 0.079 / 0.0226 rad s⁻¹ against the reported 0.20 ± 0.05 / 0.15 ± 0.02 /
0.07 ± 0.02 / 0.03 ± 0.01, all overlapping; free exponent −2.49 ± 0.58 against −3.0 ± 0.5;
moduli 16.0 / 9.8 / 10.3 / 7.8 Pa against 16 / 9 / 11 / 8; Eq. 3 recovered to 2.6 × 10⁻¹⁰; the
asynchronous frequency reaches 1.99990 ω; and the Newtonian back-swing undershoots the measured
50° by 3.1× — the direction and size the paper's own viscoelastic conclusion requires.

**Inputs the source does not give, or gives inconsistently.**
- **Per-wire diameters are not reported.** Methods state each wire's length *and* diameter were
  measured individually; Table I lists length only. Using the ensemble median D = 0.49 µm, the
  per-wire recovery of η₀ scatters 0.75–1.31× (41.4 / 34.1 / 66.6 / 58.8 vs 32 / 26 / 59 / 78
  Pa s) while the ensemble value lands at 48.5 vs 47 Pa s.
- **The printed definition of L\* is typographically ambiguous** (the radical over g does not
  survive text extraction). Resolvable two ways over, but anyone lifting Eq. 2 without checking
  it against Eq. 1 is wrong by 85 % in ω_C.

## Level 3 — Li *et al.*, Cell Research **36**:197 (2026), Fig. 1l and Suppl. Fig. S4b

Full record: `稿件/Level3_Li2026_validation.md`.

**Target.** The reported peak wall shear stress on the lysosomal membrane under 0.2 / 0.8 / 1 /
2 / 5 Hz rotating fields: 0.81 / 0.83 / **1.03** / 1.19 / 1.73 Pa at a cavity radius of
359.2 nm, and 0.21 / 0.33 / 0.43 / 0.54 / 0.71 Pa at 453.0 nm, both at 471.1 cP.

**Solver declaration.** No ANSYS Fluent and no COMSOL in this environment. **Nothing in this
level is a reproduction of Li et al.'s Fluent computation.** We solve the same problem in closed
form: the Chwang & Wu (1975) torque the paper itself uses (SI eqs 11–13) fed into the exact
rotlet-in-a-sphere wall traction `τ_wall = 3T sinθ/(8πR³)`, cross-checked by an independent
bead-chain Rotne–Prager–Yamakawa resistance calculation. Self-tests exact: C_MR → 1 in the
sphere limit; the rotlet formula reproduces the concentric-sphere solution to machine zero.

**Pre-registered criteria (8).** Fixed in `数据/li2026_level3_criteria.json` at
2026-11-03T15:23:08Z.

| # | Criterion | Result | |
|---|---|---|---|
| C1 | τ at 1 Hz within a factor 3 of 1.03 Pa | **0.0201 Pa, 51.3× low** | **fail** |
| C2 | monotonic rise 0.2 → 5 Hz although N falls 10 → 5 | 0.0101 → 0.0435 Pa | pass |
| C3 | fold change > 2 | 4.32× | pass |
| C4 | the paper's two cavity sizes obey exact `R⁻³` = 2.006 | 2.40 / 2.20 / 2.44 at 1/2/5 Hz; 2.52 at 0.8 Hz, **3.86 at 0.2 Hz** | partial |
| C5 | tip speed within 30 % of the printed maximum velocity | 0.785–0.881 | pass |
| C6 | Re < 10⁻³ | 2.6 × 10⁻¹⁰ | pass |
| C7 | bead-chain torque within a factor 2 of Chwang & Wu | 1.28–1.39 | pass |
| C8 | τ ∝ μ | 0.191255 = 90.1/471.1 exactly | pass |

**Result.** The frequency ordering, the > 2-fold rise, the `R⁻³` cavity dependence and the
viscosity proportionality all reproduce without tuning. The absolute magnitude does not:
**33–81× lower** across the ten published conditions (39.8–80.5× at R = 359.2 nm, 32.8–43.0× at
453.0 nm). To reach the reported stresses the assembly would have to act as a rotlet sphere of
radius 122–277 nm inside a 359 nm cavity, against the 36–64 nm its stated geometry gives; at
0.2 Hz that is 77 % of the cavity radius. The kinematics, by contrast, agree to 0.79–0.88, which
places the discrepancy in the stress evaluation and not in the flow.

**Three statements that must enter the manuscript Methods.** (i) Different solver — ANSYS 21.0
Fluent with a dynamic mesh, Δt = 0.001 s and ≤ 30 iterations per step versus our closed-form
Stokes solution; ours is not a reproduction of theirs. (ii) The assembly counts 10/7/7/6/5 that
set the simulated geometry come from a YOLOv7 detector of reported accuracy **52.2** (SI p.4); a
one-particle error at N = 7 moves τ by −32 % to +40 %. (iii) The FEM cavity radii 359.2 and
453.0 nm are not equal to the main text's imaging means of **379 and 439 nm** (p.4) and the
paper does not explain the difference.

**Inputs the source does not give, or gives inconsistently.** No dimensions for the simulated
body anywhere; FEM radii ≠ reported imaging means; the 0.2 Hz case breaks both the `R⁻³` scaling
(3.86 vs 2.006) and the tip-radius trend (+27 % vs +13–18 %); the Fig. 1k inset colour scale
saturates at 0.20 µm s⁻¹ while the bar in the same panel for the same condition reads
0.65 µm s⁻¹; no mesh-convergence or near-wall grid data for what is a near-wall gradient
quantity; and N itself rests on the 52.2-accuracy detector — our own reproduction of the
assembly-number criterion gave 11/7/7/6/4 against 10/7/7/6/5, 3 of 5 exact with a maximum error
of one particle.

## Level 4 — Cox *et al.*, Nat Commun **7**:10366 (2016) with Lewis & Grandl, eLife **4**:e12088 (2015)

Full record: `稿件/Level4_Cox2016_validation.md`.

**Target.** PIEZO1's half-activating pressure falling from 44 ± 2 mmHg (cell-attached) to
33 ± 3 mmHg (bleb-attached) once the cortical cytoskeleton is removed, and the corresponding
half-activating tension of 4.5–5.1 mN m⁻¹ — which we confirm is **two cell-attached estimates by
two routes** (4.5 from the MscL co-expression ratio, 5.1 from imaged patch geometry), not a
cell-attached-to-bleb range. Cox 2016 reports no bleb T₁/₂ in mN m⁻¹ at all.

**Pre-registered criteria (8).** Seven pass, one fails on the source.

| # | Criterion | Result | |
|---|---|---|---|
| C1 | `0.4 × 11.3` reproduces "~4.5 mN m⁻¹" | 4.52 ± 0.24 | pass |
| C2 | implied dome radius physically admissible | 1.739 ± 0.104 µm | pass |
| C3 | the two labs' implied dome radii agree within 1.5× | 1.74 / 1.97 / 2.43 µm, max/min 1.39 | pass |
| C4 | Cox c/a 5.1 ± 0.2 agrees with L&G i/o 4.7 ± 0.3 | \|z\| = 1.11 | pass |
| C5 | Cox 5.1 and L&G c/a 2.7 ± 0.1 are *not* equal | \|z\| = 10.7 | pass |
| C6 | one cortical load-sharing fraction for both channels | **25 % (PIEZO1) vs 67 % (MscL)** | **fail — source contradiction** |
| C7 | [1.4, 5.1] brackets every published T₅₀ | all 7 inside | pass |
| C8 | equal-geometry bleb inference inside the published range | 3.83 mN m⁻¹ | pass |

**Why the two laboratories differ, settled quantitatively.** Both use `T = P r / 2` with an
imaged dome radius, and inverting it recovers mutually consistent radii — 1.74 ± 0.10 µm (Cox,
cell-attached), 1.97 ± 0.25 µm (L&G inside-out), 2.43 ± 0.42 µm (L&G cell-attached), all within
1.39× — so the conversion path is *not* the explanation and neither laboratory is wrong. The
difference is in the pressure: 44 mmHg versus 16.7 mmHg for the same configuration, which is
essentially the whole 5.1/2.7 = 1.9 gap. Cox's 44 mmHg sits near L&G's inside-out 35.8 mmHg,
which is why Cox's cell-attached value lands on L&G's inside-out value. The driver is therefore
resting tension and cortical load sharing, which Lewis & Grandl demonstrate directly by moving
the same measurement 2.7 → 2.2 → 1.4 mN m⁻¹ with prepulses. Curvature sign is not the driver:
PIEZO1 gates under both signs with comparable P₅₀ (−16.7 vs +19.3 mmHg).

**Inputs the source does not give, or gives inconsistently.** Cox 2016 reports no per-patch
radius of curvature (the conversion can only be inverted, not re-run); it never reports a bleb
T₁/₂ in mN m⁻¹ (our 3.83 mN m⁻¹ is an equal-geometry inference and must be labelled so); it
applies an inside-out tension calibration (11.3 mN m⁻¹) to a cell-attached pressure ratio
without flagging the mismatch; and it yields 25 % versus 67 % cortical load sharing from PIEZO1
and MscL measured in the same blebbed membranes. The authors state twice that Laplace's law
gives an *upper limit* (Fig. 9b legend p.9; discussion p.10), so 5.1 mN m⁻¹ is an upper bound,
not a central estimate.

---

## What the ladder, taken together, licenses

1. **Both torque branches are now anchored against published data.** Level 1 validates the
   permanent-moment branch (`τ ∝ μB sin φ`) under an oscillating field; level 2 validates the
   induced-moment branch (`τ ∝ μ₀Δχ H² sin 2φ`) under a rotating field, the branch that carries
   the 2ω signature. The blocked intralysosomal rod belongs to the first, Berret's
   superparamagnetic wires to the second.
2. **Two medium viscosities, not one.** 47 (+26/−14) Pa s for a micron-scale probe free in the
   cytosol (level 2, measured down to 6 × 10⁻³ rad s⁻¹) and 0.471 Pa s for lysosomal contents
   (level 3). Two orders of magnitude apart; they must never be interchanged.
3. **The hydrodynamic link is the weak one, and its weakness is now bounded.** A 7-cube assembly
   spinning at 1 Hz inside a 359 nm lysosome loads the membrane at **0.020 Pa**, not 1.03 Pa, if
   the paper's own torque model is taken seriously. The manuscript must not carry 1.03 Pa as a
   membrane stress. What transfers is the transfer function — the `f`, `R⁻³` and `μ` scalings —
   not the magnitude.
4. **The membrane link is the strong one.** `T₁/₂ = 5.1 mN m⁻¹` (intact cortex, Laplace upper
   bound) with `1.4 mN m⁻¹` as the de-corticated floor, bracketing all seven published values,
   against a gigaseal rupture ceiling of ~10 mN m⁻¹. The usable window is under one decade.
5. **Every level's source withheld an input.** Golovin's `φ₀`, Berret's per-wire diameters, Li's
   simulated body dimensions (and its 52.2-accuracy detector), Cox's per-patch radii. In all four
   cases the missing input was recoverable by inversion or bounded by an independent
   calculation — which is the only reason the ladder is auditable at all, and the reason every
   number above carries its page or panel.
```
