## Supplementary material for "Where the magnet sits sets the sign of the scaling law: membrane-anchored versus intracellular magnetic actuation of cells": berret2016_level2.py

```
# -*- coding: utf-8 -*-
"""
Validation ladder, level 2 — intracellular synchronous->asynchronous transition
of superparamagnetic wires, Berret 2016 Nat Commun 7:10134.

NO TUNING. Every input below is a number printed in the paper. Nothing is fitted
to make an answer come out; the only fit performed is the one the paper itself
performs (power law of omega_C vs L*), and its result is compared, not adjusted.

Pre-registered pass criteria (declared before running):
  C1  Eq.1 and Eq.2 must be the same equation. This fixes the printed definition
      of L*, whose OCR/typography is ambiguous: L* = (L/D)/sqrt(g) vs (L/D)*g.
      PASS = exactly one reading makes Eq.1 == Eq.2 identically.
  C2  Forced-exponent(-2) fit of the four Table-I wires must return a static
      viscosity inside the paper's eta_0 = 47 (+26/-14) Pa s.
  C3  Per-wire omega_C predicted from Eq.1 with the paper's own eta_0 must land
      inside the paper's reported band 0.03-0.2 rad/s, and inside 1e-2 - 1 rad/s.
  C4  Free power-law exponent on the four Table-I wires must be steeper than the
      Eq.2 value of -2 and agree with the reported -3.0 +/- 0.5 within its own SE.
  C5  Eq.4 must return Table I's elastic moduli (16/9/11/8 Pa) to the paper's
      own +/-2 Pa, from (eta_0, omega_C, theta_B) alone.
  C6  Numerical integration of the equation of motion must reproduce Eq.3,
      Omega = omega - sqrt(omega^2 - omega_C^2), to < 1e-4 relative error.
  C7  In the asynchronous regime the oscillation frequency / omega must tend to
      2.000 (induced-moment branch; the frequency-doubling trap).
  C8  Direction-only: the Newtonian back-swing theta_B must fall BELOW the
      measured 0.6-0.8 rad plateau and below the 50 deg back-swing of Fig 3c.
      The paper's own conclusion is that a Newtonian cytosol cannot carry the
      theta_B data; reproducing that shortfall is the pass, not a failure.
"""
import numpy as np, pandas as pd, os, json
from scipy.integrate import solve_ivp, quad
from scipy.optimize import brentq

BASE = "/Users/zhaoqingcong/Documents/My Mac/Documents/Stony Brook/Code/Claude/bioinfo project/F"
MU0  = 4*np.pi*1e-7

# ---------- paper-stated inputs (Berret 2016, Nat Commun 7:10134) ----------
B_T      = 14e-3            # p.7 "submitted to a 14 mT rotating field"
H        = B_T/MU0          # Eq.1 takes H, the magnetic excitation amplitude
DCHI     = 2.3              # p.5, calibrated in 85 wt% glycerol-water: 2.3 +/- 0.7
DCHI_SD  = 0.7
CHI      = 3.6              # p.5, chi = 3.6 +/- 0.9  (Dchi = chi^2/(2+chi))
D_WIRE   = 0.49e-6          # p.3 "median length 12.2 um and of diameter 0.49 um"
# Table I, NIH/3T3 fibroblasts (p.10)
TAB = pd.DataFrame({
    "L_um":     [1.9, 2.8, 3.0, 5.9],
    "wC_rads":  [0.20, 0.15, 0.07, 0.03],
    "wC_err":   [0.05, 0.02, 0.02, 0.01],
    "eta0_Pas": [32.,  26.,  59.,  78.],
    "eta0_err": [8.,   5.,   15.,  20.],
    "thetaB":   [0.8,  0.8,  0.8,  0.6],
    "thetaB_err":[0.1, 0.1,  0.1,  0.1],
    "G_Pa":     [16.,  9.,   11.,  8.],
    "G_err":    [2.,   2.,   2.,   2.],
})
ETA0_GLOBAL, ETA0_HI, ETA0_LO = 47., 47+26., 47-14.   # p.12, forced exponent -2
ALPHA_REPORTED, ALPHA_REPORTED_SD = -3.0, 0.5          # p.12, NIH/3T3

# ---------- the model, transcribed from the paper ----------
def g_shape(p):
    """p.4: g(L/D) = ln(L/D) - 0.662 + 0.917(D/L) - 0.050(D/L)^2
    (Tirado & Garcia de la Torre rod rotational-friction correction, refs 44,45)."""
    return np.log(p) - 0.662 + 0.917/p - 0.050/p**2

def omega_c_eq1(L, D, eta0, dchi=DCHI, Hfield=H):
    """Eq.1: omega_C = (3/8)(mu0 Dchi/eta0) g(L/D) (D^2/L^2) H^2"""
    p = L/D
    return (3/8)*(MU0*dchi/eta0)*g_shape(p)*(D**2/L**2)*Hfield**2

def L_star(L, D, reading="sqrt"):
    p = L/D
    return p/np.sqrt(g_shape(p)) if reading == "sqrt" else p*g_shape(p)

def omega_c_eq2(Ls, eta0, dchi=DCHI, Hfield=H):
    """Eq.2: omega_C = 3 mu0 Dchi H^2 / (8 eta0 L*^2)"""
    return 3*MU0*dchi*Hfield**2/(8*eta0*Ls**2)

def theta_B_eq4(eta0, wC, G):
    """Eq.4: lim theta_B = (3/4)(mu0 Dchi/G) g (D^2/L^2) H^2 = 2 eta0 wC / G"""
    return 2*eta0*wC/G

out = {}
L = TAB.L_um.values*1e-6

# ---------- C1: which printed L* makes Eq.1 == Eq.2 ----------
w1 = omega_c_eq1(L, D_WIRE, TAB.eta0_Pas.values)
c1 = {}
for reading in ("sqrt", "times"):
    w2 = omega_c_eq2(L_star(L, D_WIRE, reading), TAB.eta0_Pas.values)
    c1[reading] = float(np.max(np.abs(w2/w1 - 1)))
out["C1_eq1_vs_eq2_max_rel_dev"] = c1
out["C1_pass"] = bool(c1["sqrt"] < 1e-12 and c1["times"] > 1e-2)

# ---------- C3: per-wire omega_C from Eq.1, paper's own eta_0 ----------
TAB["wC_pred"] = w1
TAB["wC_pred_over_reported"] = w1/TAB.wC_rads.values
# propagate only the paper's own stated errors on eta_0 and Dchi (no tuning)
rel = np.sqrt((TAB.eta0_err/TAB.eta0_Pas)**2 + (DCHI_SD/DCHI)**2)
TAB["wC_pred_err"] = w1*rel
out["C3_pred_band_rads"] = [float(w1.min()), float(w1.max())]
out["C3_pass"] = bool(w1.min() >= 0.03*0.5 and w1.max() <= 0.2*1.5
                      and w1.min() > 1e-2 and w1.max() < 1.0)
# overlap test against the reported omega_C including both error bars
TAB["wC_overlaps_reported"] = (np.abs(w1-TAB.wC_rads.values)
                               <= TAB.wC_pred_err.values + TAB.wC_err.values)

# ---------- C2: forced exponent -2 -> global eta_0 ----------
Ls = L_star(L, D_WIRE, "sqrt")
# Eq.2 with alpha fixed at -2: wC = A L*^-2 with A = 3 mu0 Dchi H^2/(8 eta0)
# least squares in log space on the four wires (the paper's own procedure)
A_fit = np.exp(np.mean(np.log(TAB.wC_rads.values) + 2*np.log(Ls)))
eta0_fit = 3*MU0*DCHI*H**2/(8*A_fit)
out["C2_eta0_forced_minus2_Pas"] = float(eta0_fit)
out["C2_pass"] = bool(ETA0_LO <= eta0_fit <= ETA0_HI)
TAB["eta0_from_eq1_at_reported_wC"] = 3*MU0*DCHI*H**2/(8*TAB.wC_rads.values*Ls**2)

# ---------- C4: free power-law exponent ----------
x, y = np.log(Ls), np.log(TAB.wC_rads.values)
n = len(x); sl, ic = np.polyfit(x, y, 1)
resid = y - (sl*x + ic)
se = np.sqrt(np.sum(resid**2)/(n-2)/np.sum((x-x.mean())**2))
out["C4_alpha_free"] = [float(sl), float(se)]
out["C4_pass"] = bool(sl < -2 and abs(sl-ALPHA_REPORTED) <= np.hypot(se, ALPHA_REPORTED_SD))
# second, independent discriminator of the L* reading: the exponent it implies
Ls_alt = L_star(L, D_WIRE, "times")
out["C4_alpha_free_alt_Lstar_reading"] = float(np.polyfit(np.log(Ls_alt), y, 1)[0])

# ---------- C5: Eq.4 -> elastic modulus ----------
TAB["G_pred_Pa"] = theta_B_eq4(TAB.eta0_Pas.values, TAB.wC_rads.values, 1.0)/TAB.thetaB.values
TAB["G_pred_Pa"] = 2*TAB.eta0_Pas.values*TAB.wC_rads.values/TAB.thetaB.values
out["C5_G_pred"] = [float(v) for v in TAB.G_pred_Pa]
out["C5_pass"] = bool(np.all(np.abs(TAB.G_pred_Pa - TAB.G_Pa) <= TAB.G_err + 0.5))

# ---------- C6/C7: equation of motion, induced-moment branch ----------
# lag angle phi = omega t - theta ; induced moment -> torque ~ sin(2 phi)
def phidot(t, phi, w, wc):  return w - wc*np.sin(2*phi[0])
def mean_Omega_numeric(w, wc, nper=400):
    """time-average of dtheta/dt = wc sin(2 phi) over the steady asynchronous cycle"""
    if w <= wc:
        return w
    T = np.pi/np.sqrt(w**2 - wc**2)          # exact period of the phi dynamics
    s = solve_ivp(phidot, (0, nper*T), [0.3], args=(w, wc), rtol=1e-11, atol=1e-13,
                  dense_output=True, max_step=T/200)
    tt = np.linspace(10*T, nper*T, 400001)
    ph = s.sol(tt)[0]
    th = w*tt - ph
    return (th[-1]-th[0])/(tt[-1]-tt[0])

xs = np.array([1.01, 1.1, 1.5, 2.0, 2.73, 5.0, 10., 30., 100.])
wc0 = 0.15
num = np.array([mean_Omega_numeric(x_*wc0, wc0) for x_ in xs])
ana = xs*wc0 - np.sqrt((xs*wc0)**2 - wc0**2)
out["C6_max_rel_err_vs_eq3"] = float(np.max(np.abs(num/ana-1)))
out["C6_pass"] = bool(out["C6_max_rel_err_vs_eq3"] < 1e-4)
# oscillation frequency of theta(t) relative to omega, from the exact period
f_ratio = (2*np.sqrt((xs*wc0)**2 - wc0**2))/(xs*wc0)   # (1/T_half)/(w/2pi) normalised
out["C7_osc_freq_over_omega_highfreq"] = float(2*np.sqrt((100*wc0)**2-wc0**2)/(100*wc0))
out["C7_pass"] = bool(abs(out["C7_osc_freq_over_omega_highfreq"] - 2.0) < 1e-3)

# ---------- C8: Newtonian back-swing amplitude ----------
def theta_B_newtonian(xr):
    """back-swing = |int_{pi/2}^{pi} sin2phi/(x - sin2phi) dphi|, x = omega/omega_C"""
    f = lambda ph: -np.sin(2*ph)/(xr - np.sin(2*ph))
    v, _ = quad(f, np.pi/2, np.pi, limit=200)
    return v
tb_at_1 = theta_B_newtonian(1.0)          # closed form: pi/2 - 1
tb_at_273 = theta_B_newtonian(0.41/0.15)  # Fig 3c condition
out["C8_thetaB_newt_at_transition_rad"] = float(tb_at_1)
out["C8_closed_form_pi_over_2_minus_1"] = float(np.pi/2-1)
out["C8_thetaB_newt_at_x2.73_rad"] = float(tb_at_273)
out["C8_measured_fig3c_backswing_rad"] = float(np.deg2rad(50))
out["C8_pass"] = bool(tb_at_273 < np.deg2rad(50) and tb_at_1 < 0.6)

out["ALL_PASS"] = bool(all(out[k] for k in out if k.endswith("_pass")))

os.makedirs(f"{BASE}/数据", exist_ok=True)
TAB.to_csv(f"{BASE}/数据/berret2016_level2_table.csv", index=False)
with open(f"{BASE}/数据/berret2016_level2_criteria.json","w") as fh:
    json.dump(out, fh, indent=1, ensure_ascii=False)

np.save(f"{BASE}/数据/_level2_curves.npy",
        {"xs": xs, "num": num, "ana": ana, "Ls": Ls,
         "tb_x": np.logspace(0, 2, 120),
         "tb_y": np.array([theta_B_newtonian(v) for v in np.logspace(0, 2, 120)])},
        allow_pickle=True)

for k, v in out.items():
    print(f"{k}: {v}")
print()
print(TAB.round(4).to_string(index=False))
```
