## Supplementary material for "Where the magnet sits sets the sign of the scaling law: membrane-anchored versus intracellular magnetic actuation of cells": berret2016_level2_fig.py

```
# -*- coding: utf-8 -*-
"""Validation-ladder level 2 figure: three closed tests against Berret 2016."""
import numpy as np, pandas as pd, json, matplotlib as mpl, matplotlib.pyplot as plt
BASE = "/Users/zhaoqingcong/Documents/My Mac/Documents/Stony Brook/Code/Claude/bioinfo project/F"
TAB = pd.read_csv(f"{BASE}/数据/berret2016_level2_table.csv")
CRI = json.load(open(f"{BASE}/数据/berret2016_level2_criteria.json"))
CUR = np.load(f"{BASE}/数据/_level2_curves.npy", allow_pickle=True).item()
MU0, H, DCHI, D = 4*np.pi*1e-7, 14e-3/(4*np.pi*1e-7), 2.3, 0.49e-6

apply_figure_style(sizes=(8, 7, 6))
C_DATA, C_MODEL, C_ALT = "#1f4e79", "#c2410c", META_GREY

fig, axes = plt.subplots(1, 3, figsize=(10.2, 3.25))

# ---- a) omega_C vs reduced wire length, Eq.2 with eta_0 = 47 Pa s, nothing fitted
ax = axes[0]
Ls = CUR["Ls"]
xx = np.logspace(np.log10(3.4), np.log10(10.5), 100)
for eta, sty, lab in [(47., "-", r"Eq. 2, $\eta_0=47$ Pa s"),
                      (47+26., ":", None), (47-14., ":", None)]:
    ax.plot(xx, 3*MU0*DCHI*H**2/(8*eta*xx**2), sty, color=C_MODEL, lw=1.6 if sty=="-" else 0.9,
            label=lab, zorder=2)
ax.fill_between(xx, 3*MU0*DCHI*H**2/(8*(47+26.)*xx**2), 3*MU0*DCHI*H**2/(8*(47-14.)*xx**2),
                color=C_MODEL, alpha=0.10, lw=0, zorder=1)
ax.errorbar(Ls, TAB.wC_rads, yerr=TAB.wC_err, fmt="o", ms=5, color=C_DATA,
            capsize=2.5, lw=1.1, label="Berret 2016, Table I", zorder=3)
sl, se = CRI["C4_alpha_free"]
ax.plot(xx, np.exp(np.polyval(np.polyfit(np.log(Ls), np.log(TAB.wC_rads), 1), np.log(xx))),
        "--", color=C_DATA, lw=1.0, label=rf"free fit, $\alpha={sl:.2f}\pm{se:.2f}$", zorder=2)
for xv, yv, lv, off in zip(Ls, TAB.wC_rads, TAB.L_um, [(-30, 3), (8, 7), (8, 7), (-32, 3)]):
    ax.annotate(f"{lv} µm", (xv, yv), textcoords="offset points", xytext=off, fontsize=6,
                color=C_DATA)
ax.set_xscale("log"); ax.set_yscale("log")
ax.set_xlabel(r"reduced wire length  $L^*=(L/D)\,g(L/D)^{-1/2}$")
ax.set_ylabel(r"critical frequency  $\omega_C$  (rad s$^{-1}$)")
ax.set_title("Viscosity channel: recovered 48.5 Pa s\nagainst the paper's 47 Pa s", loc="left")
ax.set_xticks([4, 6, 8, 10]); ax.set_xticklabels(["4", "6", "8", "10"])
ax.legend(frameon=False, loc="lower left", fontsize=6.5)
ax.margins(0.04)

# ---- b) master curve from the integrated equation of motion vs Eq. 3
ax = axes[1]
xs, num, ana = CUR["xs"], CUR["num"], CUR["ana"]
wc = 0.15
xc = np.logspace(-2, 2, 400)
ax.plot(xc, np.where(xc <= 1, xc, xc - np.sqrt(np.maximum(xc**2-1, 0))), "-",
        color=C_MODEL, lw=1.6, label="Eq. 3 (analytic)", zorder=2)
ax.plot(xs, num/wc, "o", ms=5, mfc="none", mew=1.2, color=C_DATA,
        label=r"integrated $\dot\phi=\omega-\omega_C\sin 2\phi$", zorder=3)
ax.axvline(1, color=META_GREY, lw=0.8, ls=":", zorder=0)
ax.annotate("synchronous\n"+r"$\Omega=\omega$", (0.055, 0.14), fontsize=6.5, color=META_GREY)
ax.annotate("asynchronous\nback-and-forth", (3.0, 0.030), fontsize=6.5, color=META_GREY)
ax.annotate(f"max rel. dev. {CRI['C6_max_rel_err_vs_eq3']:.1e}", (1.3, 1.25), fontsize=6.5,
            color=C_DATA)
ax.set_xscale("log"); ax.set_yscale("log")
ax.set_xlabel(r"reduced frequency  $\omega/\omega_C$")
ax.set_ylabel(r"reduced mean rotation rate  $\Omega/\omega_C$")
ax.set_title("Dynamics channel: the cusp is reproduced\nto 3 parts in $10^{10}$", loc="left")
ax.set_ylim(1e-2, 2)

# ---- c) back-swing amplitude: where a Newtonian cytosol fails
ax = axes[2]
ax.plot(CUR["tb_x"], CUR["tb_y"], "-", color=C_MODEL, lw=1.6,
        label="Newtonian prediction\n(no free parameter)", zorder=2)
ax.axhspan(0.5, 0.9, color=C_DATA, alpha=0.12, lw=0, zorder=1)
ax.annotate("measured plateau 0.6–0.8 rad (Table I)", (1.25, 1.12), fontsize=6.5,
            color=C_DATA)
ax.plot([0.41/0.15], [np.deg2rad(50)], "D", ms=5, color=C_DATA, zorder=4)
ax.annotate("Fig. 3c: 50° back-swing", (0.41/0.15, np.deg2rad(50)), textcoords="offset points",
            xytext=(10, -2), fontsize=6.5, color=C_DATA)
ax.plot([0.41/0.15], [CRI["C8_thetaB_newt_at_x2.73_rad"]], "o", ms=5, color=C_MODEL, zorder=4)
ax.annotate(r"3.1$\times$ short", (0.41/0.15, 0.40), textcoords="offset points", xytext=(7, -2),
            fontsize=6.5, color=C_MODEL)
ax.annotate("", xy=(0.41/0.15, np.deg2rad(50)), xytext=(0.41/0.15, CRI["C8_thetaB_newt_at_x2.73_rad"]),
            arrowprops=dict(arrowstyle="<->", color=C_MODEL, lw=0.9))
ax.axhline(np.pi/2-1, color=META_GREY, lw=0.8, ls=":", zorder=0)
ax.annotate(r"$\pi/2-1$", (1.05, 0.44), fontsize=6.5, color=META_GREY)
ax.set_xscale("log"); ax.set_yscale("log")
ax.set_xlabel(r"reduced frequency  $\omega/\omega_C$")
ax.set_ylabel(r"back-swing amplitude  $\theta_B$  (rad)")
ax.set_title("Elasticity channel: a purely viscous\ncytosol cannot carry $\\theta_B$", loc="left")
ax.set_ylim(2e-2, 2)
ax.legend(frameon=False, loc="lower left", fontsize=6.5)

for a, l in zip(axes, "abc"):
    a.xaxis.set_minor_formatter(mpl.ticker.NullFormatter())
    a.yaxis.set_minor_formatter(mpl.ticker.NullFormatter())
    panel_letter(a, l)
axes[0].set_yticks([0.02, 0.05, 0.1, 0.2, 0.3])
axes[0].set_yticklabels(["0.02", "0.05", "0.1", "0.2", "0.3"])
fig.tight_layout(w_pad=2.0)
fig.savefig(f"{BASE}/图/berret2016_level2_validation.png", dpi=300, bbox_inches="tight")

r = fig.canvas.get_renderer()
texts = [(t, t.get_window_extent(r)) for t in fig.findobj(mpl.text.Text)
         if t.get_text().strip() and t.get_visible()]
ov = [(a.get_text(), b.get_text()) for i, (a, ba) in enumerate(texts)
      for b, bb in texts[i+1:] if ba.overlaps(bb)]
print("text overlaps:", ov)
```
