## Supplementary material for "Where the magnet sits sets the sign of the scaling law: membrane-anchored versus intracellular magnetic actuation of cells": cox2016_level4_tension.py

```
#!/usr/bin/env python3
"""
Validation ladder, Level 4 -- gating tension of PIEZO1 with and without the
mechanoprotective cortical cytoskeleton.

Targets
  Cox C.D. et al., Nat. Commun. 7:10366 (2016), DOI 10.1038/ncomms10366
  Lewis A.H. & Grandl J., eLife 4:e12088 (2015), DOI 10.7554/eLife.12088

Everything below is a closed-form re-derivation from numbers printed in those two
papers; no parameter is fitted and no simulation is involved.  Pressure -> tension
uses Laplace's law for a spherical cap, T = P r / 2, exactly as both papers do
(Cox 2016 Fig. 9b legend, PDF p.9; Lewis & Grandl 2015, Figure 3 / Methods).

Run:  python cox2016_level4_tension.py
Writes: ../数据/cox2016_level4_results.csv, ../数据/cox2016_level4_verdicts.json
"""
import csv, json, os
import numpy as np

HERE = os.path.dirname(os.path.abspath(__file__))
DATA = os.path.join(HERE, "..", "数据")
MMHG = 133.322387415          # Pa per mmHg (exact SI definition)

# ------------------------------------------------------------------ source values
# Cox 2016 (page numbers refer to the Nature Communications PDF, 13 pp.)
COX = dict(
    piezo1_P12_cellattached=(44.0, 2.0),      # mmHg, n=6   -- p.4 and Fig. 8d legend p.8
    piezo1_P12_bleb=(33.0, 3.0),              # mmHg, n=4   -- p.8 and Fig. 8d legend p.8
    piezo1_T12_imaged=(5.1, 0.2),             # mN/m, n=3, cell-attached + imaged geometry -- p.9
    piezo1_T12_coexpression=4.5,              # mN/m, "~4.5" from the MscL ratio -- p.8 / p.10
    mscl_g22s_T12_insideout=(11.3, 0.6),      # mN/m, n=3, imaged inside-out patches -- p.8
    mscl_g22s_onset_mNm=(8.5, 10.0),          # mN/m, first openings -- p.8
    piezo1_over_mscl_P12_ratio=0.4,           # "~0.4", cell-attached co-expression -- p.8
    mscl_bleb_pressure_fold=3.0,              # "three times less" pressure in blebs -- p.2 / p.9
    pipette_resistance_Mohm=(3.5, 5.0),       # p.11
)
# Lewis & Grandl 2015 (section names refer to the PMC full text)
LG = dict(
    T50_cellattached=(2.7, 0.1),              # mN/m, N=15 cells / 218 responses -- Figure 3B
    T50_insideout=(4.7, 0.3),                 # mN/m, N=10 cells / 123 responses -- Figure 3C
    T50_prepulse_0=(2.2, 0.1),                # mN/m, N=11 -- Figure 5D
    T50_prepulse_p5=(1.4, 0.1),               # mN/m, N=11 -- Figure 5E
    T50_prepulse_p10=(1.8, 0.2),              # mN/m, N=11 -- Figure 5F
    P50_cellattached_neg=(16.7, 2.8),         # mmHg, N=15 -- Figure 2D
    P50_insideout_neg=(35.8, 4.0),            # mmHg, N=10 -- Figure 2D
    P50_cellattached_pos=(19.3, 1.2),         # mmHg, N=12 -- Figure 2D
    P50_insideout_pos=(26.7, 4.2),            # mmHg, N=7  -- Figure 2D
    rupture_onset_mNm=10.0,                   # ~10 mN/m gigaseal lytic tension -- Results
)

# project choice to be tested
ADOPTED = dict(main_mNm=5.1, decorticated_lower_mNm=1.4)


def laplace_radius(T_mNm, P_mmHg):
    """Invert T = P r / 2 for the radius of curvature of the patch dome, in micrometres."""
    return 2.0 * (T_mNm * 1e-3) / (P_mmHg * MMHG) * 1e6


def prop_radius(T, dT, P, dP):
    r = laplace_radius(T, P)
    return r, r * np.hypot(dT / T, dP / P)


def zscore(a, sa, b, sb):
    return abs(a - b) / np.hypot(sa, sb)


def main():
    rows, v = [], {}

    # ---- C1: reproduce Cox's co-expression estimate, T = ratio * T12(MscL-G22S)
    t_co = COX["piezo1_over_mscl_P12_ratio"] * COX["mscl_g22s_T12_insideout"][0]
    t_co_err = COX["piezo1_over_mscl_P12_ratio"] * COX["mscl_g22s_T12_insideout"][1]
    v["L4-C1"] = dict(statement="0.4 x 11.3 mN/m reproduces Cox's '~4.5 mN/m' co-expression estimate",
                      ours_mNm=t_co, ours_err=t_co_err, reported_mNm=COX["piezo1_T12_coexpression"],
                      abs_diff=abs(t_co - COX["piezo1_T12_coexpression"]),
                      verdict="PASS" if abs(t_co - COX["piezo1_T12_coexpression"]) <= 0.1 else "FAIL")

    # ---- implied dome radii (the conversion path, inverted)
    r_cox, dr_cox = prop_radius(*COX["piezo1_T12_imaged"], *COX["piezo1_P12_cellattached"])
    r_lg_ca, dr_lg_ca = prop_radius(*LG["T50_cellattached"], *LG["P50_cellattached_neg"])
    r_lg_io, dr_lg_io = prop_radius(*LG["T50_insideout"], *LG["P50_insideout_neg"])
    r_lg_pre, dr_lg_pre = prop_radius(*LG["T50_prepulse_p5"], 16.8, 2.8)   # P50 after +5 mmHg prepulse, L&G Results
    radii = dict(cox_cellattached=(r_cox, dr_cox), lg_cellattached=(r_lg_ca, dr_lg_ca),
                 lg_insideout=(r_lg_io, dr_lg_io), lg_prepulse_p5=(r_lg_pre, dr_lg_pre))

    v["L4-C2"] = dict(statement="Cox's implied dome radius is physically admissible (0.5-5 um for 3.5-5.0 MOhm pipettes)",
                      r_um=r_cox, r_err_um=dr_cox,
                      verdict="PASS" if 0.5 <= r_cox <= 5.0 else "FAIL")

    rr = [r_cox, r_lg_ca, r_lg_io]
    spread = max(rr) / min(rr)
    v["L4-C3"] = dict(statement="implied dome radii of the two labs agree within a factor 1.5, "
                                "so the conversion path cannot explain the T50 spread",
                      radii_um={k: round(a, 3) for k, (a, b) in radii.items()},
                      max_over_min=spread, verdict="PASS" if spread <= 1.5 else "FAIL")

    z_io = zscore(*COX["piezo1_T12_imaged"], *LG["T50_insideout"])
    v["L4-C4"] = dict(statement="Cox cell-attached 5.1+/-0.2 agrees with Lewis & Grandl inside-out 4.7+/-0.3",
                      z=z_io, verdict="PASS" if z_io < 2 else "FAIL")

    z_ca = zscore(*COX["piezo1_T12_imaged"], *LG["T50_cellattached"])
    v["L4-C5"] = dict(statement="Cox 5.1+/-0.2 and Lewis & Grandl cell-attached 2.7+/-0.1 are NOT equal "
                                "(|z|>2): a single configuration-independent T50 does not exist",
                      z=z_ca, verdict="PASS" if z_ca > 2 else "FAIL")

    # ---- C6: cortical load sharing implied by the bleb shift, PIEZO1 vs MscL
    f_piezo = 1.0 - COX["piezo1_P12_bleb"][0] / COX["piezo1_P12_cellattached"][0]
    f_mscl = 1.0 - 1.0 / COX["mscl_bleb_pressure_fold"]
    v["L4-C6"] = dict(statement="cortical load-sharing fraction from the bleb shift must be the same "
                                "for PIEZO1 and for MscL measured in the same membranes",
                      fraction_from_PIEZO1=f_piezo, fraction_from_MscL=f_mscl,
                      ratio=f_mscl / f_piezo,
                      verdict="PASS" if max(f_piezo, f_mscl) / min(f_piezo, f_mscl) <= 1.5 else "FAIL")

    # ---- C7: adopted range brackets every published PIEZO1 T50
    published = {"L&G +5 mmHg prepulse": LG["T50_prepulse_p5"][0],
                 "L&G +10 mmHg prepulse": LG["T50_prepulse_p10"][0],
                 "L&G no prepulse": LG["T50_prepulse_0"][0],
                 "L&G cell-attached": LG["T50_cellattached"][0],
                 "L&G inside-out": LG["T50_insideout"][0],
                 "Cox co-expression": COX["piezo1_T12_coexpression"],
                 "Cox cell-attached imaged": COX["piezo1_T12_imaged"][0]}
    lo, hi = ADOPTED["decorticated_lower_mNm"], ADOPTED["main_mNm"]
    inside = {k: (lo <= x <= hi) for k, x in published.items()}
    v["L4-C7"] = dict(statement="adopted interval [1.4, 5.1] mN/m brackets every published PIEZO1 T50",
                      published_mNm=published, inside=inside,
                      verdict="PASS" if all(inside.values()) else "FAIL")

    # ---- C8: bleb T1/2 under the equal-geometry assumption
    t_bleb = COX["piezo1_T12_imaged"][0] * COX["piezo1_P12_bleb"][0] / COX["piezo1_P12_cellattached"][0]
    v["L4-C8"] = dict(statement="bleb T1/2 implied by the same dome geometry falls inside the published range",
                      implied_bleb_T12_mNm=t_bleb, range_mNm=[min(published.values()), max(published.values())],
                      verdict="PASS" if min(published.values()) <= t_bleb <= max(published.values()) else "FAIL")

    # ---- context: the lytic ceiling, and where the actuation window sits
    v["_context"] = dict(
        gigaseal_lytic_mNm=LG["rupture_onset_mNm"],
        mscl_g22s_T12_mNm=COX["mscl_g22s_T12_insideout"][0],
        cox_P12_in_Pa={"cell_attached": COX["piezo1_P12_cellattached"][0] * MMHG,
                       "bleb": COX["piezo1_P12_bleb"][0] * MMHG},
        implied_dome_radii_um={k: [round(a, 3), round(b, 3)] for k, (a, b) in radii.items()},
        note="Cox 2016 does not report a bleb T1/2 in mN/m anywhere; the value above is our "
             "equal-geometry inference, not a published number.")

    # ---- tidy table
    for k, val in v.items():
        if k.startswith("_"):
            continue
        rows.append(dict(criterion=k, statement=val["statement"], verdict=val["verdict"],
                         detail=json.dumps({kk: vv for kk, vv in val.items()
                                            if kk not in ("statement", "verdict")}, default=float)))
    with open(os.path.join(DATA, "cox2016_level4_results.csv"), "w", newline="") as fh:
        w = csv.DictWriter(fh, fieldnames=["criterion", "statement", "verdict", "detail"])
        w.writeheader()
        w.writerows(rows)
    json.dump(v, open(os.path.join(DATA, "cox2016_level4_verdicts.json"), "w"),
              indent=1, default=float)

    for k, val in v.items():
        if k.startswith("_"):
            continue
        print(k, val["verdict"], {kk: (round(vv, 4) if isinstance(vv, float) else vv)
                                  for kk, vv in val.items() if kk not in ("statement", "verdict")})
    print("\nimplied dome radii (um):", v["_context"]["implied_dome_radii_um"])
    return v


if __name__ == "__main__":
    main()
```
