## Supplementary material for "Where the magnet sits sets the sign of the scaling law: membrane-anchored versus intracellular magnetic actuation of cells": F_bulk_arms.py

```
"""Track F immunology data arm - bulk RNA-seq readouts.
Inputs : F/数据/cache_matrices/*  (downloaded 2026-11-03 from NCBI GEO FTP)
Outputs: F/数据/F_qc_table.csv, F_effect_sizes_per_dataset.csv, F_genelevel_DE_counts.csv,
         F_ssgsea_scores.csv
Gene sets and thresholds frozen in F/数据/F_genesets_frozen.json before any matrix was opened.
"""
import json, os, gzip, io, tarfile, warnings
import numpy as np, pandas as pd
import statsmodels.api as sm
import statsmodels.formula.api as smf
from scipy import stats
import gseapy
from pydeseq2.dds import DeseqDataSet
from pydeseq2.ds import DeseqStats
from pydeseq2.default_inference import DefaultInference

warnings.filterwarnings("ignore")
BASE = "/Users/zhaoqingcong/Documents/My Mac/Documents/Stony Brook/Code/Claude/bioinfo project/F"
CD   = f"{BASE}/数据/cache_matrices"
OUT  = f"{BASE}/数据"
PANEL = json.load(open(f"{OUT}/F_genesets_frozen.json"))
SETS  = PANEL["sets"]
PADJ, LFC_T = 0.05, 1.0

def sets_for(organism):
    """Return {set_name: [symbols]} mapped to the organism's symbol case, with drops logged."""
    out, drops = {}, []
    for name, d in SETS.items():
        g = list(d["genes"])
        if organism == "mouse":
            mm = d.get("mouse_map", {})
            dropped = d.get("mouse_drops", [])
            g2 = []
            for s in g:
                if s in dropped:
                    drops.append((name, s, "no 1:1 mouse ortholog - dropped")); continue
                s2 = mm.get(s, s)
                g2.append(s2[0].upper() + s2[1:].lower() if s2 not in mm.values() else s2)
            g = g2
        out[name] = sorted(set(g))
    return out, drops

def collapse(df, idcol="gene_name"):
    df = df[df[idcol].notna() & (df[idcol] != "")]
    return df.groupby(idcol).sum(numeric_only=True)

def qc_rows(acc, counts, meta):
    rows = []
    cpm = counts / counts.sum() * 1e6
    lg  = np.log2(cpm + 1)
    # group-centroid Spearman
    for s in counts.columns:
        grp = meta.loc[s, "arm"]
        peers = [x for x in counts.columns if meta.loc[x, "arm"] == grp and x != s]
        rho = np.median([stats.spearmanr(lg[s], lg[p]).statistic for p in peers]) if peers else np.nan
        rows.append(dict(accession=acc, sample=s, arm=grp,
                         library_size=int(counts[s].sum()),
                         genes_detected=int((counts[s] >= 1).sum()),
                         frac_top100=float(counts[s].sort_values(ascending=False)[:100].sum()/counts[s].sum()),
                         median_spearman_within_arm=round(float(rho), 4) if rho == rho else np.nan))
    q = pd.DataFrame(rows)
    med, mad = q.median_spearman_within_arm.median(), stats.median_abs_deviation(q.median_spearman_within_arm.dropna())
    q["outlier_flag"] = np.where(q.median_spearman_within_arm < med - 3*(mad if mad > 0 else 1e-9), "LOW_CORR", "ok")
    return q

def ssgsea_scores(counts, organism):
    gsets, drops = sets_for(organism)
    cpm = counts / counts.sum() * 1e6
    lg  = np.log2(cpm + 1)
    present = {k: [g for g in v if g in lg.index] for k, v in gsets.items()}
    usable  = {k: v for k, v in present.items() if len(v) >= PANEL["_thresholds_frozen"]["min_genes_detected_per_set"]}
    res = gseapy.ssgsea(data=lg, gene_sets=usable, outdir=None, sample_norm_method="rank",
                        min_size=4, max_size=500, permutation_num=None, no_plot=True, threads=4, seed=123)
    nes = res.res2d.pivot(index="Term", columns="Name", values="NES").astype(float)
    cov = pd.DataFrame([{"set": k, "n_in_panel": len(gsets[k]), "n_detected": len(present[k]),
                         "used": k in usable} for k in gsets])
    return nes, cov, drops

def de_terms(counts, meta, design, terms):
    """PyDESeq2 with a formula design; return {term: (n_up, n_down, n_tested)} and the stats frames."""
    cts = counts.T.astype(int)
    inf = DefaultInference(n_cpus=1)  # sandbox blocks joblib/loky semaphores; sequential backend
    dds = DeseqDataSet(counts=cts, metadata=meta, design=design, refit_cooks=True, quiet=True,
                       inference=inf)
    dds.deseq2()
    cols = list(dds.obsm["design_matrix"].columns)
    out, frames = {}, {}
    for t in terms:
        if t not in cols:
            out[t] = None; continue
        c = np.zeros(len(cols)); c[cols.index(t)] = 1.0
        st = DeseqStats(dds, contrast=c, quiet=True, inference=inf); st.summary()
        r = st.results_df.dropna(subset=["padj"])
        out[t] = dict(n_tested=int(len(r)),
                      n_up=int(((r.padj < PADJ) & (r.log2FoldChange > LFC_T)).sum()),
                      n_down=int(((r.padj < PADJ) & (r.log2FoldChange < -LFC_T)).sum()))
        frames[t] = st.results_df
    return out, frames, cols

def ols_terms(nes, meta, formula_rhs, terms):
    rows = []
    for setname in nes.index:
        d = meta.copy(); d["score"] = nes.loc[setname, meta.index].values
        m = smf.ols("score ~ " + formula_rhs, data=d).fit()
        ci = m.conf_int(alpha=0.05)
        for t in terms:
            if t not in m.params.index: continue
            rows.append(dict(gene_set=setname, term=t, estimate=m.params[t], se=m.bse[t],
                             ci_low=ci.loc[t, 0], ci_high=ci.loc[t, 1], t=m.tvalues[t],
                             p=m.pvalues[t], df_resid=int(m.df_resid)))
    r = pd.DataFrame(rows)
    # BH within dataset
    from statsmodels.stats.multitest import multipletests
    r["padj_BH_within_dataset"] = multipletests(r.p, method="fdr_bh")[1]
    return r

# ----------------------------------------------------------------------------- loaders
def load_GSE324656():
    f = pd.read_csv(f"{CD}/GSE324656_expression_data_counts.txt.gz", sep="\t")
    cts = collapse(f.drop(columns=["gene_id"]))
    meta = pd.DataFrame(index=cts.columns)
    meta["field"]    = ["F"  if s.startswith("T.")  else "NF" for s in cts.columns]
    meta["particle"] = ["MAN" if ".NPs" in s else "ND"        for s in cts.columns]
    meta["arm"] = meta.particle + "-" + meta.field
    meta["field"]    = pd.Categorical(meta.field,    ["NF","F"])
    meta["particle"] = pd.Categorical(meta.particle, ["ND","MAN"])
    return cts, meta

def load_GSE310169():
    f = pd.read_csv(f"{CD}/GSE310169_salmon.merged.gene_counts.tsv.gz", sep="\t")
    cts = collapse(f.drop(columns=["gene_id"])).round().astype(int)
    strain = {"C":0.0, "L":5.0, "H":15.0}
    meta = pd.DataFrame(index=cts.columns)
    meta["strain_pct"] = [strain[s.split("-")[0]] for s in cts.columns]
    meta["arm"] = ["strain_" + str(int(v)) + "pct" for v in meta.strain_pct]
    meta["armf"] = pd.Categorical(meta.arm, ["strain_0pct","strain_5pct","strain_15pct"])
    return cts, meta

def load_GSE197808(sym2ens):
    tf = tarfile.open(f"{CD}/GSE197808_RAW.tar")
    cols = {}
    for m in tf.getmembers():
        gsm = m.name.split("_")[0]
        s = pd.read_csv(io.BytesIO(gzip.decompress(tf.extractfile(m).read())), sep="\t",
                        header=None, index_col=0).iloc[:, 0]
        cols[gsm] = s[~s.index.astype(str).str.startswith("__")]
    cts = pd.DataFrame(cols)
    title = {  # from GSE197808_series_matrix.txt.gz !Sample_title, verbatim
     "GSM5930757":"control axon_Rep1","GSM5930758":"control axon_Rep2","GSM5930759":"control axon_Rep3",
     "GSM5930760":"control axon_Rep5","GSM5930761":"control axon_Rep7","GSM5930762":"control soma_Rep1",
     "GSM5930763":"control soma_Rep2","GSM5930764":"control soma_Rep3","GSM5930765":"control soma_Rep4",
     "GSM5930766":"control soma_Rep5","GSM5930767":"control soma_Rep6","GSM5930768":"treated axon_Rep1",
     "GSM5930769":"treated axon_Rep2","GSM5930770":"treated axon_Rep4","GSM5930771":"treated axon_Rep5",
     "GSM5930772":"treated axon_Rep6","GSM5930773":"treated axon_Rep8","GSM5930774":"treated soma_Rep1",
     "GSM5930775":"treated soma_Rep2","GSM5930776":"treated soma_Rep4","GSM5930777":"treated soma_Rep5",
     "GSM5930778":"treated soma_Rep6","GSM5930779":"treated soma_Rep8"}
    cts = cts[[k for k in title]]
    meta = pd.DataFrame(index=cts.columns)
    meta["field"]       = ["F" if title[s].startswith("treated") else "NF" for s in cts.columns]
    meta["compartment"] = ["axon" if " axon" in title[s] else "soma"       for s in cts.columns]
    meta["rep"]         = [title[s].split("_Rep")[1] for s in cts.columns]
    meta["arm"] = meta.field + "-" + meta.compartment
    meta["field"]       = pd.Categorical(meta.field, ["NF","F"])
    meta["compartment"] = pd.Categorical(meta.compartment, ["soma","axon"])
    # rename index to symbols where a frozen-panel gene maps, keep ENSMUSG otherwise
    ens2sym = {v: k for k, v in sym2ens.items()}
    cts.index = [ens2sym.get(i, i) for i in cts.index]
    cts = cts.groupby(level=0).sum()
    return cts, meta


# ----------------------------------------------------------------------------- main
def filt(cts, meta, groupcol="arm"):
    nmin = meta[groupcol].value_counts().min()
    keep = (cts >= 10).sum(axis=1) >= nmin
    return cts[keep]

if __name__ == "__main__":
    sym2ens = json.load(open(OUT + "/F_mouse_symbol_to_ensembl.json"))
    qc_all, eff_all, de_all, nes_all, cov_all, drop_all = [], [], [], [], [], []

    jobs = [
      ("GSE324656", "human", load_GSE324656, "~particle + field + particle:field",
       ["particle[T.MAN]", "field[T.F]", "particle[T.MAN]:field[T.F]"],
       'C(particle, levels=["ND","MAN"]) * C(field, levels=["NF","F"])',
       ['C(particle, levels=["ND", "MAN"])[T.MAN]', 'C(field, levels=["NF", "F"])[T.F]',
        'C(particle, levels=["ND", "MAN"])[T.MAN]:C(field, levels=["NF", "F"])[T.F]']),
      ("GSE197808", "mouse", lambda: load_GSE197808(sym2ens), "~compartment + field + compartment:field",
       ["compartment[T.axon]", "field[T.F]", "compartment[T.axon]:field[T.F]"],
       'C(compartment, levels=["soma","axon"]) * C(field, levels=["NF","F"])',
       ['C(compartment, levels=["soma", "axon"])[T.axon]', 'C(field, levels=["NF", "F"])[T.F]',
        'C(compartment, levels=["soma", "axon"])[T.axon]:C(field, levels=["NF", "F"])[T.F]']),
      ("GSE310169", "human", load_GSE310169, "~armf",
       ["armf[T.strain_5pct]", "armf[T.strain_15pct]"],
       'C(armf, levels=["strain_0pct","strain_5pct","strain_15pct"])',
       ['C(armf, levels=["strain_0pct", "strain_5pct", "strain_15pct"])[T.strain_5pct]',
        'C(armf, levels=["strain_0pct", "strain_5pct", "strain_15pct"])[T.strain_15pct]']),
    ]

    for acc, org, loader, design, de_terms_, rhs, ols_terms_ in jobs:
        print("=== " + acc + " ===", flush=True)
        cts, meta = loader()
        print(acc, "raw genes", cts.shape, "arms", dict(meta.arm.value_counts()), flush=True)
        qc = qc_rows(acc, cts, meta); qc_all.append(qc)
        cts = filt(cts, meta)
        print(acc, "after filter", cts.shape, flush=True)
        nes, cov, drops = ssgsea_scores(cts, org)
        cov.insert(0, "accession", acc); cov_all.append(cov)
        drop_all += [dict(accession=acc, gene_set=a, gene=b, reason=c) for a, b, c in drops]
        n2 = nes.copy(); n2.insert(0, "accession", acc); nes_all.append(n2)
        e = ols_terms(nes, meta, rhs, ols_terms_); e.insert(0, "accession", acc)
        e.insert(1, "n_total", len(meta)); eff_all.append(e)
        d, frames, cols = de_terms(cts, meta, design, de_terms_)
        print(acc, "design cols", cols, flush=True)
        for t, v in d.items():
            de_all.append(dict(accession=acc, term=t, **(v or {})))
        for t, fr in frames.items():
            tag = t.replace("[", "_").replace("]", "").replace(":", "_x_").replace(".", "")
            fr.to_csv(OUT + "/_DE_" + acc + "_" + tag + ".csv")
        if acc == "GSE310169":
            e2 = ols_terms(nes, meta, "strain_pct", ["strain_pct"])
            e2.insert(0, "accession", acc); e2.insert(1, "n_total", len(meta))
            e2["term"] = "strain_pct_linear_per_1pct"
            eff_all.append(e2)

    pd.concat(qc_all).to_csv(OUT + "/F_qc_table_bulk.csv", index=False)
    pd.concat(eff_all).to_csv(OUT + "/F_effect_sizes_per_dataset.csv", index=False)
    pd.DataFrame(de_all).to_csv(OUT + "/F_genelevel_DE_counts.csv", index=False)
    pd.concat(nes_all).to_csv(OUT + "/F_ssgsea_scores.csv")
    pd.concat(cov_all).to_csv(OUT + "/F_geneset_coverage.csv", index=False)
    pd.DataFrame(drop_all).to_csv(OUT + "/F_geneset_ortholog_drops.csv", index=False)
    print("DONE")
```
