## Supplementary material for "Where the magnet sits sets the sign of the scaling law: membrane-anchored versus intracellular magnetic actuation of cells": F_geo_scan.py

```
"""F — GEO/ArrayExpress scan for the immunology data arm (replay script).

Reproduces F_GEO_scan_inventory.csv / F_GEO_scan_shortlist.csv / F_search_log.json.
Screening rules are frozen in F/数据/F_prereg_inclusion_rules.md and are NOT encoded here;
this script reproduces the retrieval and the deterministic pre-screen only. Tier assignment
for the 236-series triage pool was manual (see the gate report §9.1 and §9.3).

Run inside the `python` kernel with credentials=["NCBIEUTILITIESAPIKEY"].
ArrayExpress queries go through the omics-archives MCP connector from the `repl` tool;
their verbatim strings and hit counts are in F_search_log.json under archive="ArrayExpress".
"""
import os, re, json, time, requests
from collections import defaultdict

EUT = "https://eutils.ncbi.nlm.nih.gov/entrez/eutils/"
KEY = os.environ["NCBIEUTILITIESAPIKEY"]

def esearch(term, retmax=10000):
    r = requests.get(EUT + "esearch.fcgi", params=dict(db="gds", term=term, retmax=retmax,
                     retmode="json", api_key=KEY), timeout=90)
    r.raise_for_status(); j = r.json()["esearchresult"]
    return int(j["count"]), j.get("idlist", [])

def esummary(uids):
    out = {}
    for i in range(0, len(uids), 300):
        r = requests.get(EUT + "esummary.fcgi", params=dict(db="gds", id=",".join(uids[i:i+300]),
                         retmode="json", api_key=KEY), timeout=120)
        r.raise_for_status(); j = r.json()["result"]
        for u in j.get("uids", []): out[u] = j[u]
        time.sleep(0.12)
    return out

# ---- the pre-screen regexes, applied after cell-isolation phrases are removed -------------
MAG_TREAT = re.compile(r"magnetic field|magnetic nanopartic|magnetic particle|magnetic nanomotor|"
    r"magnetic micropartic|iron oxide|\bSPION|\bSPIO\b|\bUSPIO\b|superparamagnet|Fe3O4|magnetite|"
    r"maghemite|ferumoxytol|ferucarbotran|magnetosome|magnetotactic|magnetic hyperthermia|"
    r"magnetomechanic|magneto-mechanic|magnetic torque|magnetic twisting|magnetic actuation|nanomotor|"
    r"nanorobot|microrobot|magnetofection|ferrofluid|magnetic stimulation|magnetic force|electromagnetic|"
    r"rotating magnetic|alternating magnetic|static magnetic|\bferrite\b|magnetic resonance imag|"
    r"magnetically|magnetic drug|magnetic targeting|magnetic label", re.I)
SORT_ONLY = re.compile(r"magnetic bead|magnetic-activated|\bMACS\b|dynabead|magnetic separation|"
    r"magnetically sorted|magnetic column|magnetic isolation|immunomagnetic|magnetic cell sort|"
    r"magnetic microbead|miltenyi", re.I)
MYELO = re.compile(r"macrophage|monocyte|dendritic cell|microglia|myeloid|kupffer|RAW ?264|THP-?1|"
    r"\bBV-?2\b|BMDM|J774|NR8383|DC2\.4|BMDC|osteoclast|\bTAM\b|mononuclear phagocyte", re.I)

# The 23 GEO query strings are stored verbatim in F_search_log.json; replay them from there
# so the record and the code cannot drift apart.
LOG = json.load(open("../数据/F_search_log.json"))
GEO_QUERIES = [(q["query_id"], q["ring"], q["level"], q["term"])
               for q in LOG["queries"] if q["archive"] == "GEO"]

def run():
    uid_prov = defaultdict(list)
    for qid, ring, lvl, term in GEO_QUERIES:
        n, ids = esearch(term)
        print(f"{qid:5s} {ring:6s} {lvl}  n={n:6d} retrieved={len(ids)}")
        for u in ids: uid_prov[u].append(qid)
        time.sleep(0.15)
    summ = esummary(sorted(uid_prov))
    series = defaultdict(set)
    for u, v in summ.items():
        if v.get("entrytype") == "GSE":
            series[v["accession"]].update(uid_prov[u])
        else:                                   # GSM -> roll up to the parent series
            for num in re.split(r"[;,\s]+", str(v.get("gse", ""))):
                if num.isdigit(): series["GSE" + num].update(uid_prov[u])
    print("unique parent series:", len(series))
    return series, summ

if __name__ == "__main__":
    run()
```
