## Supplementary material for "Where the magnet sits sets the sign of the scaling law: membrane-anchored versus intracellular magnetic actuation of cells": F_physics_arms.py

```
# -*- coding: utf-8 -*-
"""
F / Physics track -- four analytical blocks driving main-text figures.

Block 1  membrane arm: Janus-cap collective moment vs coverage; cap torque ->
         plasma-membrane / cortex stress resultant; Cox 2016 anchor comparison;
         internalised-particle force ceiling (Reffay 2026, BOTH contradictory values).
Block 2  matched-magnetic-moment two-path comparison (membrane vs intracellular):
         ceiling vs operating torque, step-out margin, opposite N-scaling.
Block 3  polarisation-direction decision table (model OUTPUT, not premise).
Block 4  stress x time dose plane, computed twice (tau_lyso = 1.03 Pa reported,
         tau_lyso = 0.0201 Pa this work), with Cox tension line overlaid.

No fitting, no free parameters. Every constant carries a provenance string.
Outputs: ../数据/F_*.csv  (+ provenance rows appended to Table1_*_merged.csv)
"""
import numpy as np, pandas as pd, json, os

HERE = os.path.dirname(os.path.abspath(__file__))
DATA = os.path.join(HERE, "..", "数据")
os.makedirs(DATA, exist_ok=True)

# ----------------------------------------------------------------------------
# 0. constants, each with provenance
# ----------------------------------------------------------------------------
kB   = 1.380649e-23      # J/K  (SI exact)
Temp = 300.0             # K    Golovin 2017 p.4 assumption 4
kT   = kB*Temp
mu0  = 4*np.pi*1e-7

P = {}   # provenance registry  name -> (value, unit, source, locator, kind)
def reg(n,v,u,src,loc,kind):
    P[n]=dict(value=v,unit=u,source=src,locator=loc,kind=kind); return v

# --- particles ---------------------------------------------------------------
d_gol  = reg("d_core_Golovin", 10e-9, "m", "Golovin 2017", "Fig 4 caption p.6 (core DIAMETER)", "inferred")
JS_gol = reg("J_S_Golovin",    80.0, "A m^2 kg^-1", "Golovin 2017", "p.4 assumption 4", "inferred (model assumption)")
rho_gol= reg("rho_Golovin",    5400.0,"kg m^-3","Golovin 2017","p.4 assumption 4","inferred (model assumption)")
a_li   = reg("a_cube_Li",      25.0e-9,"m","Li 2026","Results p.198 Fig S1a (25.0 +/- 2.6 nm)","measured")
Ms_li  = reg("Ms_Li",          69.0,"A m^2 kg^-1","Li 2026","Results p.198 Fig S1b (69 emu/g)","measured")
rho_li = reg("rho_Li",         5200.0,"kg m^-3","Zn-doped iron oxide, literature","-","literature")

mu_gol = JS_gol*rho_gol*(np.pi/6)*d_gol**3          # A m^2 per 10 nm magnetite core
mu_li  = Ms_li *rho_li *a_li**3                      # A m^2 per 25 nm cube

# --- fields ------------------------------------------------------------------
B_gol = reg("B_Golovin", 0.10,"T","Golovin 2017","Fig 4 caption p.6","inferred")
B_li  = reg("B_Li",      0.260,"T","Li 2026","Results p.200 + Methods (two rotating NdFeB)","measured (device)")
B_jia = reg("B_Jiang",   2.3e-3,"T","Jiang 2023","Methods, qPCR section","measured (device)")
gradB = reg("dBdz_bench", mu0*2e7,"T m^-1","Reffay 2026","Section 2, below Eq 3 (dH/dz = 2e7 A m^-2)","inferred")

# --- geometry / fluids -------------------------------------------------------
R_cell = reg("R_cell", 7.5e-6,"m","this work (assumed)","typical macrophage diameter 15 um; NOT measured in any source paper","assumed")
R_lyso = reg("R_lyso", 359.2e-9,"m","Li 2026 SI","MOESM32 p.2, FEM case 1","inferred (model input)")
R_lyso2= reg("R_lyso_sens", 453.0e-9,"m","Li 2026 SI","MOESM32 p.2, FEM case 2","inferred (model input)")
eta_w  = reg("eta_water", 1.0e-3,"Pa s","standard","20-37 C culture medium","literature")
eta_lys= reg("eta_lysosome", 0.4711,"Pa s","Li 2026","Results p.200 (DCVJ, 471.1 cP after 24 h MNM)","measured")
eta_cyt= reg("eta_cytosol_micron", 47.0,"Pa s","Berret 2016","Table I / abstract, 47 (+26/-14) Pa s, micron-scale probe","measured")
eta_cyt_hi, eta_cyt_lo = 47.0+26.0, 47.0-14.0
h_bilayer = reg("h_bilayer", 4.0e-9,"m","standard","bilayer hydrophobic+headgroup thickness","literature")
eta2D = reg("eta_areal_hex", np.pi/(2*np.sqrt(3)),"-","geometry","2D hexagonal close packing = 0.9069","exact")

# --- Cox / Piezo1 anchors ----------------------------------------------------
T_cox_main = reg("T_half_PIEZO1_main", 5.1e-3,"N m^-1","Cox 2016","Fig 9c-e, cell-attached, geometry imaged (5.1 +/- 0.2 mN/m)","measured")
T_cox_err  = 0.2e-3
T_cox_coexp= reg("T_half_PIEZO1_coexp",4.5e-3,"N m^-1","Cox 2016","Fig 9 / Results, MscL co-expression (~4.5 mN/m)","measured (derived)")
T_low      = reg("T_half_PIEZO1_low", 1.4e-3,"N m^-1","Lewis & Grandl 2015","Abstract, curvature-based cell-attached (1.4 +/- 0.1 mN/m)","measured")
T_lysis_pm = reg("T_lysis_plasma", 3.83e-3,"N m^-1","rupture-tension literature","NIH3T3 micropipette aspiration, 3.83 +/- 1.94 mN/m","measured")
T_rest     = reg("T_rest_plasma", (0.01e-3,1.0e-3),"N m^-1","rupture-tension literature","Discussion, resting tension 0.01-1 mN/m","measured")
kappa      = reg("kappa_bend", 20*kT,"J","standard","20 kT bilayer bending rigidity","literature")

# --- dose-plane anchors ------------------------------------------------------
tau_wu, dt_wu = reg("tau_Wu2002",12.0,"Pa","Wu/Ross/Chiu 2002","cited value 12 +/- 4 Pa, 21.4 kHz sonoporation","measured"), \
                reg("dt_Wu2002",420.0,"s","Wu/Ross/Chiu 2002","7 min exposure","measured")
tau_li_rep = reg("tau_lyso_reported",1.03,"Pa","Li 2026","Results p.200 Fig 1l (ANSYS Fluent output, 1 Hz)","inferred (FEM output)")
tau_li_ours= reg("tau_lyso_ours",0.0201,"Pa","this work","Level-3 semi-analytic Stokes, li2026_level3_results.csv row f=1.0 R=359.2","computed")
dt_li      = reg("dt_Li", 900.0,"s","Li 2026","Results p.200, 15 min standard MagLMP protocol","measured")
p_tau, p_dt= reg("hemolysis_exp_tau",2.416,"-","hemolysis power law","D ~ tau^2.416 * dt^0.785","literature"), \
             reg("hemolysis_exp_dt",0.785,"-","hemolysis power law","D ~ tau^2.416 * dt^0.785","literature")

# --- Reffay internalised-force ceiling (CONTRADICTORY, both reported) --------
F_reffay_body_endo = reg("F_endosome_Reffay_body", 1e-2,"pN","Reffay 2026","Section 3.2.2, body text (10% MNP vol. fraction per endosome)","inferred")
F_reffay_body_cell = reg("F_cell_Reffay_body",     1.0,"pN","Reffay 2026","Section 3.2.2, body text (100 loaded endosomes per cell)","inferred")
F_reffay_tab3_mod  = reg("F_cell_Reffay_Table3_moderate",(10.0,100.0),"pN","Reffay 2026","Table 3, 'Magnetic forces on MNP-loaded cells', moderate gradients","inferred")
F_reffay_tab3_strong=reg("F_cell_Reffay_Table3_strong",1000.0,"pN","Reffay 2026","Table 3, 'up to nN per cell' (strong gradients)","inferred")

# ============================================================================
# BLOCK 1 -- membrane arm (analytical)
# ============================================================================
# 1.1 collective moment of a Janus cap vs coverage
#
# Cap = spherical cap of half-angle theta_c on a sphere of radius R_cell,
#       covered by a close-packed MONOLAYER of particles of footprint diameter d.
#   coverage  phi   = A_cap/(4 pi R^2) = (1-cos theta_c)/2
#   A_cap          = 4 pi R^2 phi
#   N(phi)         = eta2D * A_cap / (pi d^2/4) = 16 eta2D R^2 phi / d^2
#   cap rim radius a_cap = R sin(theta_c)
#
# Three MAGNETIC TEXTURES, because the collective moment is NOT a property of
# the cap geometry alone:
#   (T1) superparamagnetic (Neel-unblocked): each moment tracks B inside the
#        particle frame -> NO mechanical torque is transmitted to the cap.
#        m_eff = 0 for torque purposes (gradient force is unaffected).
#   (T2) blocked, easy axes random and uncorrelated (as-deposited):
#        |sum m_i| ~ sqrt(N) mu   (random walk)
#   (T3) blocked, field-annealed / magnetically textured during assembly:
#        |sum m_i| = N mu
def cap_table(d_part, mu_part, label):
    phi = np.concatenate([np.logspace(-5,-1,40), np.linspace(0.1,0.5,41)[1:]])
    th  = np.arccos(1-2*phi)
    N   = 16*eta2D*R_cell**2*phi/d_part**2
    a   = R_cell*np.sin(th)
    rows=[]
    for B,Bname in [(B_gol,"0.10 T (Golovin)"),(B_li,"0.26 T (Li)")]:
        for tex,mfun in [("T1_superparamagnetic",lambda n:0.0*n),
                         ("T2_blocked_random",   lambda n:np.sqrt(n)*mu_part),
                         ("T3_blocked_textured", lambda n:n*mu_part)]:
            m   = mfun(N)
            Tq  = m*B                                   # N m, blocked-rotor ceiling
            tau_s = Tq/(2*np.pi*a**2)                   # N/m in-plane stress resultant at rim
            rows.append(pd.DataFrame(dict(
                particle=label, d_particle_nm=d_part*1e9, B_T=B, B_label=Bname,
                texture=tex, coverage_phi=phi, theta_c_deg=np.degrees(th),
                N_particles=N, cap_rim_radius_um=a*1e6,
                m_cap_Am2=m, torque_blocked_Nm=Tq,
                tension_resultant_mNm=tau_s*1e3,
                ratio_to_Cox_5p1=tau_s/T_cox_main,
                ratio_to_LG_1p4 =tau_s/T_low,
                ratio_to_lysis_3p83=tau_s/T_lysis_pm)))
    return pd.concat(rows, ignore_index=True)

cap = pd.concat([cap_table(d_gol, mu_gol, "magnetite 10 nm core (Golovin)"),
                 cap_table(a_li,  mu_li,  "Zn-ferrite 25 nm cube (Li)")], ignore_index=True)
cap.to_csv(os.path.join(DATA,"F_membrane_arm_cap_moment_vs_coverage.csv"), index=False)

def at_phi(df, phi0, tex, B, part):
    s = df[(df.texture==tex)&(np.isclose(df.B_T,B))&(df.particle==part)]
    i = (s.coverage_phi-phi0).abs().idxmin()
    return s.loc[i]

# 1.1b  ANALYTIC IDENTITY: substituting N(phi) and a_cap(phi) into tau_s = mB/(2 pi a^2)
#   N(phi) = 16 eta2D R^2 phi / d^2,  a^2 = 4 R^2 phi (1-phi)
#   =>  tau_s(phi) = 2 eta2D mu B / (pi d^2 (1 - phi))        [textured cap]
# The cell radius CANCELS.  The cap tension resultant is therefore a material/field
# property, not a cell-size property; R_cell only enters the step-out frequency (as R^3).
# Consequences: tau_s is almost flat in phi (it diverges only as phi -> 1), and within one
# material tau_s scales LINEARLY with particle size (mu ~ d^3, tau_s ~ mu/d^2).
def tau_s_analytic(phi, mu_p, d_p, B): return 2*eta2D*mu_p*B/(np.pi*d_p**2*(1-phi))
def phi_required(Tt, mu_p, d_p, B):   return 1 - 2*eta2D*mu_p*B/(np.pi*d_p**2*Tt)
def B_required(Tt, mu_p, d_p, phi):   return Tt*np.pi*d_p**2*(1-phi)/(2*eta2D*mu_p)
thr=[]
for pl,mu_p,d_p in [("Zn-ferrite 25 nm cube (Li)",mu_li,a_li),
                    ("magnetite 10 nm core (Golovin)",mu_gol,d_gol)]:
    for Tl,Tt in [("Cox 2016 cell-attached, cortex intact (5.1 mN/m)",T_cox_main),
                  ("Cox 2016 MscL co-expression (4.5 mN/m)",T_cox_coexp),
                  ("Lewis & Grandl decortexed-equivalent lower bound (1.4 mN/m)",T_low),
                  ("plasma-membrane lysis tension (3.83 mN/m)",T_lysis_pm),
                  ("upper end of resting tension (1.0 mN/m)",1.0e-3)]:
        for B,Bn in [(B_gol,"0.10 T"),(B_li,"0.26 T")]:
            thr.append(dict(particle=pl, threshold=Tl, threshold_mNm=Tt*1e3, B_T=B, B_label=Bn,
                tau_s_at_phi0p5_mNm=tau_s_analytic(0.5,mu_p,d_p,B)*1e3,
                coverage_phi_required=phi_required(Tt,mu_p,d_p,B),
                coverage_reachable=bool(phi_required(Tt,mu_p,d_p,B)<1.0),
                B_required_at_phi0p5_T=B_required(Tt,mu_p,d_p,0.5),
                N_at_required_coverage=(16*eta2D*R_cell**2*max(phi_required(Tt,mu_p,d_p,B),0)/d_p**2
                                        if phi_required(Tt,mu_p,d_p,B)>0 else 0.0)))
pd.DataFrame(thr).to_csv(os.path.join(DATA,"F_membrane_arm_threshold_crossing.csv"), index=False)

# 1.2 tension propagation away from the cap rim (two models, parameters stated)
# M-A  cortex-free axisymmetric membrane (2D Lame annulus a<r<R_cell, free outer edge):
#        dT(r)/dT(a) = (a^2/r^2 - a^2/R^2)/(1 - a^2/R^2)       (1/r^2 decay)
# M-B  membrane tethered to a cortex with areal drag/elastic coupling, screening
#        length lambda: dT(r)/dT(a) = K0(r/lambda)/K0(a/lambda)
#      lambda for macrophages HAS NEVER BEEN MEASURED -> swept.
from scipy.special import k0
def tension_profile(a_cap, theta_c, lambdas_um):
    """Planar (small-slope) approximation: r is the geodesic distance from the cap centre,
    running from the rim a_cap out to the antipodal pole at R_cell*(pi - theta_c)."""
    R_out = R_cell*(np.pi - theta_c)
    r = np.linspace(a_cap, R_out, 400)
    out = pd.DataFrame(dict(r_um=r*1e6, r_over_a=r/a_cap, geodesic_from_rim_um=(r-a_cap)*1e6))
    out["Lame_cortexfree"] = (a_cap**2/r**2 - a_cap**2/R_out**2)/(1-a_cap**2/R_out**2)
    for L in lambdas_um:
        out[f"screened_lambda_{L}um"] = k0(r/(L*1e-6))/k0(a_cap/(L*1e-6))
    return out

# reference cap for the propagation figure: phi = 0.05 (a true Janus-type patch, and small
# enough that there is membrane left to propagate into).  tau_s itself is flat in phi.
cap_ref = at_phi(cap, 0.05, "T3_blocked_textured", B_li, "Zn-ferrite 25 nm cube (Li)")
prof = tension_profile(cap_ref.cap_rim_radius_um*1e-6, np.radians(cap_ref.theta_c_deg),
                       [0.1,0.3,1.0,3.0,10.0])
prof.to_csv(os.path.join(DATA,"F_membrane_arm_tension_profile.csv"), index=False)

# 1.3 force ceiling on internalised particles -- Reffay 2026, BOTH values,
#     plus an independent reconstruction of their body-text estimate.
F_single_gol = mu_gol*gradB                                   # N on one 10 nm core
n_per_endo   = (F_reffay_body_endo*1e-12)/F_single_gol        # particles implied
V_mnp        = (np.pi/6)*d_gol**3
R_endo_impl  = (3*(n_per_endo*V_mnp/0.10)/(4*np.pi))**(1/3)   # 10 vol% loading

cap10 = at_phi(cap,0.5,"T3_blocked_textured",B_li,"magnetite 10 nm core (Golovin)")
cap25 = at_phi(cap, 0.5, "T3_blocked_textured", B_li, "Zn-ferrite 25 nm cube (Li)")
force_rows = [
 dict(quantity="force on one 10 nm magnetite core, bench NdFeB gradient",
      value_pN=F_single_gol*1e12, basis="mu*dB/dz, dB/dz=25.1 T/m",
      source="this work; reproduces Reffay 2026 'order 1e-18 N'"),
 dict(quantity="Reffay body text: force per iron-loaded endosome",
      value_pN=F_reffay_body_endo, basis="10 vol% MNP, bench gradient",
      source="Reffay 2026 Section 3.2.2 body text"),
 dict(quantity="Reffay body text: force per cell",
      value_pN=F_reffay_body_cell, basis="100 loaded endosomes per cell",
      source="Reffay 2026 Section 3.2.2 body text"),
 dict(quantity="Reffay Table 3: force per cell, moderate gradients (LOWER)",
      value_pN=F_reffay_tab3_mod[0], basis="not specified in Table 3",
      source="Reffay 2026 Table 3 (ref 143) -- CONTRADICTS body text"),
 dict(quantity="Reffay Table 3: force per cell, moderate gradients (UPPER)",
      value_pN=F_reffay_tab3_mod[1], basis="not specified in Table 3",
      source="Reffay 2026 Table 3 (ref 143) -- CONTRADICTS body text"),
 dict(quantity="Reffay Table 3: force per cell, strong gradients",
      value_pN=F_reffay_tab3_strong, basis="'up to nN per cell'",
      source="Reffay 2026 Table 3 (ref 143)"),
 dict(quantity="implied endosome diameter reproducing the body-text 1e-2 pN",
      value_pN=np.nan, basis=f"n={n_per_endo:.0f} cores at 10 vol% -> d_endo={2*R_endo_impl*1e9:.0f} nm",
      source="this work (endosome size is NOT stated in the source passage)"),
 dict(quantity="gradient force on a hemispherical 25 nm-cube cap (textured)",
      value_pN=cap25.m_cap_Am2*gradB*1e12, basis="phi=0.5 monolayer, same bench gradient",
      source="this work"),
 dict(quantity="gradient force on a hemispherical 10 nm-core cap (textured)",
      value_pN=cap10.m_cap_Am2*gradB*1e12, basis="phi=0.5 monolayer, same bench gradient",
      source="this work"),
 dict(quantity="ion-channel activation force (reference band, lower)",
      value_pN=0.2, basis="single-molecule force spectroscopy", source="Golovin 2017 Table 1 p.12"),
 dict(quantity="ion-channel activation force (reference band, upper)",
      value_pN=10.0, basis="single-molecule force spectroscopy", source="Golovin 2017 Table 1 p.12"),
]
pd.DataFrame(force_rows).to_csv(os.path.join(DATA,"F_membrane_arm_force_ceiling.csv"), index=False)

# ============================================================================
# BLOCK 2 -- matched-magnetic-moment comparison of the two placements
# ============================================================================
# Level-3 registered hydrodynamics are re-used verbatim so that the two-path table
# cannot drift from the validation ladder (Chwang & Wu 1975 ellipsoid torque +
# rotlet-in-a-cavity wall traction with the finite-size correction).
import importlib.util as _ilu
_spec = _ilu.spec_from_file_location("L3", os.path.join(HERE, "li2026_level3_shear.py"))
L3 = _ilu.module_from_spec(_spec); _spec.loader.exec_module(L3)

def xi_rod_cw(N, eta=None):
    """Chwang & Wu (1975) prolate-spheroid rotational drag, Level-3 registered form."""
    eta = eta_lys if eta is None else eta
    return L3.torque_chwang_wu(N, eta, 1.0)      # torque at omega = 1 rad/s = xi

def xi_rod(N, a=None, eta=None):
    """rotational drag of an end-to-end chain of N cubes of edge a, rotating about
    its centre in a fluid of viscosity eta (slender-body / Broersma form)."""
    a = a_li if a is None else a; eta = eta_lys if eta is None else eta
    L = N*a; p = L/a
    g = np.log(p) - 0.662 + 0.917/p - 0.050/p**2
    return np.pi*eta*L**3/(3*g)

def xi_sphere(R, eta): return 8*np.pi*eta*R**3

def f_stepout(m, B, xi): return m*B/(2*np.pi*xi)

N_rod, n_lyso_cell = 7, 100          # Li 2026 SI MOESM32 p.3 (N=7 at 0.8-1 Hz);
                                     # 100 loaded endosomes/cell from Reffay 2026 S3.2.2
m_rod   = N_rod*mu_li
m_cell_intra = n_lyso_cell*m_rod
f_work  = 1.0                        # Li 2026 standard protocol

rows=[]
def add(name, placement, m, B, f, xi, target, R_target, blocked, eta_label, extra="",
        N_chain=None, eta_val=None):
    fc  = f_stepout(m,B,xi)
    Tcl = m*B                                   # magnetic ceiling torque
    # A free rotor is drag-limited ONLY while synchronous (f <= f_c).  Above step-out the
    # transmitted torque saturates at the magnetic ceiling mB and the mean rotation rate
    # collapses to <Omega> = omega - sqrt(omega^2 - omega_c^2)  (Berret 2016 / Level-2 form).
    sync = bool(f <= fc)
    Top  = Tcl if (blocked or not sync) else xi*2*np.pi*f
    om, omc = 2*np.pi*f, 2*np.pi*fc
    mean_rot_Hz = f if sync else (om - np.sqrt(max(om**2-omc**2,0.0)))/(2*np.pi)
    if target=="plasma membrane":
        a = R_target                            # cap rim radius
        res  = Top/(2*np.pi*a**2)               # N/m
        trac = 2*res/R_cell                     # Pa equivalent surface traction
    else:
        trac = 3*Top/(8*np.pi*R_target**3)      # Pa, rotlet-in-cavity peak wall traction
        res  = trac*R_target/2                  # N/m stress resultant
    # second drag caliber for rod-in-lumen rows: Level-3 registered Chwang & Wu + cavity
    fc_cw = trac_cw = res_cw = np.nan
    if N_chain is not None:
        xcw   = xi_rod_cw(N_chain, eta_val)
        fc_cw = f_stepout(m,B,xcw)
        Tcw   = xcw*2*np.pi*f if f <= fc_cw else m*B
        aeff  = L3.a_eff_from_torque(Tcw, (eta_val or eta_lys), 2*np.pi*f)
        trac_cw = L3.tau_wall_max(Tcw, R_target, a_eff=aeff)
        res_cw  = trac_cw*R_target/2
    rows.append(dict(configuration=name, placement=placement,
        viscosity_caliber=eta_label, m_total_Am2=m, B_T=B, f_work_Hz=f,
        drag_xi_Nms=xi, f_stepout_Hz=fc, stepout_margin_fc_over_f=fc/f,
        regime=("blocked rotor (cell cannot rotate)" if blocked else
                ("free rotor, synchronous (drag-limited)" if sync else
                 "free rotor, ASYNCHRONOUS (torque saturated at mB)")),
        synchronous=sync, mean_rotation_rate_Hz=mean_rot_Hz,
        torque_ceiling_mB_Nm=Tcl, torque_delivered_Nm=Top,
        ceiling_utilisation=(np.nan if Tcl==0 else Top/Tcl), target_membrane=target,
        target_radius_nm=R_target*1e9,
        delivered_traction_Pa=trac, delivered_stress_resultant_mNm=res*1e3,
        ratio_to_Cox_5p1=res/T_cox_main, ratio_to_LG_1p4=res/T_low,
        f_stepout_Hz_ChwangWu=fc_cw, delivered_traction_Pa_L3pipeline=trac_cw,
        delivered_stress_resultant_mNm_L3pipeline=res_cw*1e3, note=extra))

add("Li 2026 as published: N=7 rod in lysosome","intracellular",m_rod,B_li,f_work,
    xi_rod(N_rod), "lysosomal membrane", R_lyso, False, "lysosomal contents 0.4711 Pa s",
    "reference configuration; traction cross-checked against Level-3 table", N_chain=N_rod, eta_val=eta_lys)
add("same N=7 rod, free in cytosol (viscosity caliber test)","intracellular",m_rod,B_li,f_work,
    xi_rod(N_rod,eta=eta_cyt), "lysosomal membrane", R_lyso, False,
    "cytosol, micron probe 47 Pa s", "calibers must not be interchanged (Level-2 ruling)", N_chain=N_rod, eta_val=eta_cyt)
add("sensitivity: N=7 rod, lysosome radius 453 nm","intracellular",m_rod,B_li,f_work,
    xi_rod(N_rod), "lysosomal membrane", R_lyso2, False, "lysosomal contents 0.4711 Pa s",
    "Li 2026 SI FEM case 2", N_chain=N_rod, eta_val=eta_lys)
add("membrane cap matched to ONE intracellular rod","membrane-anchored",m_rod,B_li,f_work,
    xi_sphere(R_cell,eta_w), "plasma membrane", R_cell, False, "extracellular medium 1e-3 Pa s",
    "free (suspended) cell; drag-limited")
add("membrane cap matched to ONE rod, adherent cell","membrane-anchored",m_rod,B_li,f_work,
    xi_sphere(R_cell,eta_w), "plasma membrane", R_cell, True, "extracellular medium 1e-3 Pa s",
    "adherent cell: rotation blocked, cap loads anchors at the full magnetic ceiling")
add("membrane cap matched to WHOLE-CELL intracellular load (100 rods)","membrane-anchored",
    m_cell_intra,B_li,f_work, xi_sphere(R_cell,eta_w), "plasma membrane", R_cell, False,
    "extracellular medium 1e-3 Pa s", "free cell")
add("membrane cap matched to WHOLE-CELL load, adherent","membrane-anchored",
    m_cell_intra,B_li,f_work, xi_sphere(R_cell,eta_w), "plasma membrane", R_cell, True,
    "extracellular medium 1e-3 Pa s", "adherent cell, blocked rotor")
for lab,row in [("hemispherical monolayer, 25 nm cubes, TEXTURED",cap25),
                ("hemispherical monolayer, 10 nm cores, TEXTURED",cap10),
                ("hemispherical monolayer, 25 nm cubes, RANDOM easy axes",
                 at_phi(cap,0.5,"T2_blocked_random",B_li,"Zn-ferrite 25 nm cube (Li)")),
                ("hemispherical monolayer, 25 nm cubes, SUPERPARAMAGNETIC",
                 at_phi(cap,0.5,"T1_superparamagnetic",B_li,"Zn-ferrite 25 nm cube (Li)"))]:
    add(f"membrane cap ceiling: {lab}","membrane-anchored",row.m_cap_Am2,B_li,f_work,
        xi_sphere(R_cell,eta_w), "plasma membrane", row.cap_rim_radius_um*1e-6, True,
        "extracellular medium 1e-3 Pa s", f"N={row.N_particles:.3g} particles, phi=0.5, adherent")
# intracellular load needed to match a textured hemispherical 25 nm cap
n_lyso_match = cap25.m_cap_Am2/m_rod
add("intracellular load matched to the textured 25 nm cap","intracellular",
    m_rod,B_li,f_work, xi_rod(N_rod), "lysosomal membrane", R_lyso, False,
    "lysosomal contents 0.4711 Pa s",
    f"requires {n_lyso_match:.3g} N=7 rods i.e. {n_lyso_match:.3g} loaded lysosomes per cell -- "
    f"{n_lyso_match/n_lyso_cell:.3g}x the 100/cell reported by Reffay 2026", N_chain=N_rod, eta_val=eta_lys)
# Jiang 2023 extracellular, unanchored swimmer (pure fluid coupling)
add("Jiang 2023 extracellular swimmer (no anchoring)","extracellular, unanchored",
    m_rod,B_jia,25.0, xi_sphere(R_cell,eta_w), "plasma membrane", R_cell, False,
    "extracellular medium 1e-3 Pa s",
    "moment not reported by Jiang; set equal to the matched moment purely to expose the 113x field deficit")
two = pd.DataFrame(rows)
two.to_csv(os.path.join(DATA,"F_two_path_matched_moment.csv"), index=False)

# step-out scaling curves: opposite sign in N
Ns = np.unique(np.round(np.logspace(0,4,80)).astype(int))
sc = pd.DataFrame(dict(N=Ns))
sc["intracellular_rod_fc_Hz_lysosome"] = [f_stepout(n*mu_li,B_li,xi_rod(n)) for n in Ns]
sc["intracellular_rod_fc_Hz_cytosol"]  = [f_stepout(n*mu_li,B_li,xi_rod(n,eta=eta_cyt)) for n in Ns]
sc["membrane_cap_fc_Hz_25nm"] = f_stepout(Ns*mu_li, B_li, xi_sphere(R_cell,eta_w))
sc["membrane_cap_fc_Hz_10nm"] = f_stepout(Ns*mu_gol,B_li, xi_sphere(R_cell,eta_w))
sc["membrane_cap_fc_Hz_10nm_B0p1T"] = f_stepout(Ns*mu_gol,B_gol,xi_sphere(R_cell,eta_w))
# local log-log slopes
for c in [c for c in sc.columns if c!="N"]:
    sc["slope_"+c] = np.gradient(np.log(sc[c]), np.log(sc.N.astype(float)))
sc.to_csv(os.path.join(DATA,"F_two_path_stepout_scaling.csv"), index=False)
N_cap_08 = 2*np.pi*xi_sphere(R_cell,eta_w)*0.8/(mu_gol*B_gol)   # reproduce the stored 2356

# crossover of the two step-out curves (same particle, same field): the only loading at which
# the two placements are equally able to follow the field.
from scipy.optimize import brentq
_cross = lambda n: np.log(f_stepout(n*mu_li,B_li,xi_rod(n))) - np.log(f_stepout(n*mu_li,B_li,xi_sphere(R_cell,eta_w)))
N_cross = brentq(_cross, 2.0, 1e4)
f_cross = f_stepout(N_cross*mu_li,B_li,xi_sphere(R_cell,eta_w))

# ============================================================================
# BLOCK 3 -- polarisation direction as a MODEL OUTPUT
# ============================================================================
dec = [
 dict(case="A", placement="membrane-anchored cap, adherent cell",
   input_condition="B = 0.26 T, f = 0.1-1 Hz, textured blocked cap, phi ~ 0.5",
   mechanics="blocked rotor: full magnetic ceiling mB carried by the anchors; "
             "in-plane stress resultant at the cap rim",
   machinery_read="plasma-membrane tension -> PIEZO1 (T_1/2 = 5.1 mN/m cell-attached, "
                  "1.4 mN/m decortexed lower bound) + cortical tension",
   predicted_direction="M1-permissive priming (Ca2+ influx); NOT polarising on its own -- "
                       "requires a co-stimulus",
   published_support="INDIRECT only: Atcha 2021 shows PIEZO1 is required for the LPS/IFN-g M1 "
                     "program and that PIEZO1 activity alone induces neither iNOS nor ARG1. "
                     "No magnetic membrane-cap experiment exists.",
   support_class="partial / indirect"),
 dict(case="B", placement="intracellular, lysosomal rods",
   input_condition="B = 0.26 T, f = 0.8-2 Hz, N = 7 cubes per rod, 15 min",
   mechanics="free rotor, drag-limited: delivered torque xi*omega = (f/f_c) of the ceiling; "
             "peak wall traction on the lysosomal membrane",
   machinery_read="lysosomal membrane integrity -> reversible LMP -> Gal9/Gal3 recruitment, "
                  "cathepsin leakage; cytoskeletal perturbation",
   predicted_direction="M1-like repolarisation, durable",
   published_support="DIRECT: Li 2026 Cell Research, title and abstract state durable M1-like "
                     "macrophage repolarisation; Gal9 recruitment 12.4->57.6 % (RAW264.7) and "
                     "10.9->58.1 % (BMDM) from 0.2 to 5 Hz",
   support_class="direct"),
 dict(case="C", placement="intracellular, lysosomal rods",
   input_condition="B = 0.26 T, f >= 5 Hz",
   mechanics="same rotor, higher drag torque; assemblies shrink (N = 5 at 5 Hz)",
   machinery_read="irreversible LMP",
   predicted_direction="loss of the reversible-LMP window: cell death / no durable polarisation",
   published_support="DIRECT: Li 2026 reports permanent rupture at >= 5 Hz and sets the "
                     "reversible window at 0.8-2 Hz",
   support_class="direct"),
 dict(case="D", placement="extracellular, unanchored swimmer",
   input_condition="B = 2.3 mT (113x weaker than Li), f = 25 Hz, 20 min, 225 nm HIONP chains",
   mechanics="pure fluid coupling: no anchor, no internalisation; hydrodynamic traction only",
   machinery_read="PIEZO1 - AP-1 - CCL2 axis, read as SUPPRESSION",
   predicted_direction="M0 -> M2 (anti-inflammatory), opposite to case B",
   published_support="DIRECT but thin: Jiang 2023 Exploration, qPCR only, n = 3, no "
                     "transcriptome, no archived data; Piezo1/AP-1/CCL2 all down",
   support_class="direct, low power"),
 dict(case="E", placement="intracellular, early endosomes",
   input_condition="static field > 50 mT, 5 min, 20 nm particles, MCF7",
   mechanics="static force, no rotation; endosomal membrane damage",
   machinery_read="galectin-3 recruitment (damage reporter)",
   predicted_direction="not measured -- polarisation not assayed (non-immune cell line)",
   published_support="METHODOLOGICAL PRECEDENT: Yonekawa 2024 Cell Struct Funct "
                     "10.1247/csf.24037 establishes the galectin readout for magnetically "
                     "induced endosomal damage",
   support_class="method precedent only"),
 dict(case="F", placement="membrane-anchored cap, free (suspended) cell",
   input_condition="B = 0.26 T, f = 0.8-2 Hz, moment matched to the intracellular load",
   mechanics="drag-limited free rotor AND below step-out at matched moment -> asynchronous, "
             "time-averaged rotation collapses",
   machinery_read="neither: delivered stress resultant falls orders of magnitude below the "
                  "PIEZO1 threshold",
   predicted_direction="no polarisation (null prediction)",
   published_support="NONE -- this is the empty cell the model is falsified by",
   support_class="no data (falsifiable prediction)"),
 dict(case="G", placement="intracellular, gradient force only (no rotation)",
   input_condition="bench NdFeB gradient dB/dz = 25.1 T/m, no rotating field",
   mechanics="translational magnetophoretic force on loaded endosomes",
   machinery_read="force per cell 1 pN (Reffay body text) vs 10-100 pN, up to nN (Reffay Table 3) "
                  "against the 0.2-10 pN ion-channel activation band",
   predicted_direction="no polarisation at the body-text value; possible mechanotransduction at "
                       "the Table 3 values -- the source contradicts itself by 1-3 orders",
   published_support="NONE for polarisation; the force ceiling itself is internally inconsistent",
   support_class="no data (and contradictory input)"),
 dict(case="H", placement="membrane-anchored cap, superparamagnetic particles",
   input_condition="any B, any f, Neel-unblocked cores (d < 26.3 nm blocking diameter)",
   mechanics="moments relax inside the particle frame: NO torque is transmitted to the cap; "
             "only gradient force survives",
   machinery_read="none via torque",
   predicted_direction="no polarisation by rotating field regardless of coverage",
   published_support="NONE tested; follows from the 26.3 nm blocking diameter computed here",
   support_class="no data (falsifiable prediction)"),
]
pd.DataFrame(dec).to_csv(os.path.join(DATA,"F_polarization_decision_table.csv"), index=False)

# ============================================================================
# BLOCK 4 -- stress x time dose plane, computed for BOTH shear-stress values
# ============================================================================
def D(tau, dt): return tau**p_tau * dt**p_dt
def tau_iso(Dval, dt): return (Dval/dt**p_dt)**(1/p_tau)

D_pm   = D(tau_wu, dt_wu)
tau_eq_900 = tau_iso(D_pm, dt_li)             # iso-dose plasma-membrane stress at 900 s
variants = []
for lab, tl in [("reported (Li 2026 ANSYS Fluent, 1.03 Pa)", tau_li_rep),
                ("this work (semi-analytic Stokes, 0.0201 Pa)", tau_li_ours)]:
    Dl = D(tl, dt_li)
    variants.append(dict(variant=lab, tau_lysosome_Pa=tl, dt_lysosome_s=dt_li,
        D_lysosome=Dl, tau_plasma_anchor_Pa=tau_wu, dt_plasma_anchor_s=dt_wu, D_plasma=D_pm,
        dose_ratio_D_plasma_over_D_lysosome=D_pm/Dl,
        isodose_plasma_stress_at_900s_Pa=tau_eq_900,
        fragility_factor_stress_caliber=tau_eq_900/tl,
        time_to_equal_dose_at_tau_lyso_s=(D_pm/tl**p_tau)**(1/p_dt),
        Cox_5p1_equivalent_traction_on_lysosome_Pa=2*T_cox_main/R_lyso,
        Cox_5p1_equivalent_traction_on_cell_Pa=2*T_cox_main/R_cell,
        LG_1p4_equivalent_traction_on_lysosome_Pa=2*T_low/R_lyso,
        lysis_3p83_equivalent_traction_on_cell_Pa=2*T_lysis_pm/R_cell,
        delivered_stress_resultant_on_lysosome_mNm=tl*R_lyso/2*1e3,
        ratio_lysosome_resultant_to_Cox_5p1=(tl*R_lyso/2)/T_cox_main))
dv = pd.DataFrame(variants)
dv.to_csv(os.path.join(DATA,"F_dose_plane_two_variants.csv"), index=False)

dt_grid = np.logspace(0,4.5,300)
iso = pd.DataFrame(dict(dt_s=dt_grid))
iso["isodose_plasma_membrane_Pa"]      = tau_iso(D_pm, dt_grid)
iso["isodose_lysosome_reported_Pa"]    = tau_iso(D(tau_li_rep, dt_li), dt_grid)
iso["isodose_lysosome_thiswork_Pa"]    = tau_iso(D(tau_li_ours,dt_li), dt_grid)
iso["Cox_5p1_line_lysosome_Pa"]        = 2*T_cox_main/R_lyso
iso["Cox_5p1_line_cell_Pa"]            = 2*T_cox_main/R_cell
iso["LG_1p4_line_lysosome_Pa"]         = 2*T_low/R_lyso
iso["LG_1p4_line_cell_Pa"]             = 2*T_low/R_cell
iso["lysis_3p83_line_cell_Pa"]         = 2*T_lysis_pm/R_cell
iso.to_csv(os.path.join(DATA,"F_dose_plane_isodose_curves.csv"), index=False)

# ============================================================================
# console summary
# ============================================================================
S={}
S["mu_10nm_core_Am2"]=mu_gol; S["mu_25nm_cube_Am2"]=mu_li
S["N_cap_to_step_out_at_0.8Hz_B0.1T_10nm"]=N_cap_08
S["xi_cell_Nms"]=xi_sphere(R_cell,eta_w); S["xi_rod_N7_lyso_Nms"]=xi_rod(7)
S["drag_ratio_cell_over_rod"]=xi_sphere(R_cell,eta_w)/xi_rod(7)
S["fc_rod_N7_lysosome_Hz"]=f_stepout(m_rod,B_li,xi_rod(7))
S["fc_rod_N7_cytosol_Hz"]=f_stepout(m_rod,B_li,xi_rod(7,eta=eta_cyt))
S["fc_cap_matched_1rod_Hz"]=f_stepout(m_rod,B_li,xi_sphere(R_cell,eta_w))
S["fc_cap_matched_100rods_Hz"]=f_stepout(m_cell_intra,B_li,xi_sphere(R_cell,eta_w))
S["N_crossover_two_paths"]=N_cross
S["f_crossover_two_paths_Hz"]=f_cross
S["cap_phi0.5_25nm_N"]=cap25.N_particles; S["cap_phi0.5_25nm_m_Am2"]=cap25.m_cap_Am2
S["cap_phi0.5_25nm_tension_mNm"]=cap25.tension_resultant_mNm
S["cap_phi0.5_10nm_tension_mNm"]=cap10.tension_resultant_mNm
S["cap_phi0.5_25nm_random_tension_mNm"]=at_phi(cap,0.5,"T2_blocked_random",B_li,"Zn-ferrite 25 nm cube (Li)").tension_resultant_mNm
S["texture_penalty_sqrtN"]=np.sqrt(cap25.N_particles)
S["phi_req_25nm_Cox5.1_0.26T"]=phi_required(T_cox_main,mu_li,a_li,B_li)
S["phi_req_25nm_LG1.4_0.26T"]=phi_required(T_low,mu_li,a_li,B_li)
S["phi_req_10nm_Cox5.1_0.26T"]=phi_required(T_cox_main,mu_gol,d_gol,B_li)
S["B_req_25nm_Cox5.1_phi0.5_T"]=B_required(T_cox_main,mu_li,a_li,0.5)
S["implied_endosome_diameter_nm"]=2*R_endo_impl*1e9
S["n_cores_per_endosome_implied"]=n_per_endo
S["F_cap25_gradient_pN"]=cap25.m_cap_Am2*gradB*1e12
S["n_lysosomes_to_match_cap25"]=n_lyso_match
S["D_plasma"]=D_pm; S["tau_eq_900s_Pa"]=tau_eq_900
for _,r in dv.iterrows():
    S[f"doseratio[{r.variant[:12]}]"]=r.dose_ratio_D_plasma_over_D_lysosome
    S[f"fragility[{r.variant[:12]}]"]=r.fragility_factor_stress_caliber
S["Cox5.1_traction_lysosome_Pa"]=2*T_cox_main/R_lyso
S["Cox5.1_traction_cell_Pa"]=2*T_cox_main/R_cell
with open(os.path.join(DATA,"F_physics_arms_summary.json"),"w") as fh:
    json.dump({k:(float(v) if np.isscalar(v) else v) for k,v in S.items()}, fh, indent=1)
for k,v in S.items(): print(f"{k:46s} {v:.6g}" if np.isscalar(v) else f"{k}: {v}")
print("\nslopes (log-log, at N=100):")
i=np.argmin(abs(sc.N-100))
for c in ["intracellular_rod_fc_Hz_lysosome","membrane_cap_fc_Hz_25nm"]:
    print(f"  {c:40s} {sc['slope_'+c].iloc[i]:+.3f}")

# ============================================================================
# BLOCK 5 -- provenance maintenance (idempotent) and contradiction registry
# ============================================================================
T1 = os.path.join(DATA,"Table1_parameter_provenance_merged.csv")
t1 = pd.read_csv(T1)
t1 = t1[t1.added_in!="v3"].copy()                      # idempotent re-run

# correction: the per-endosome / per-cell force is in the BODY TEXT, not Table 3,
# and Table 3 gives a different number.  Fix the mis-located v2 row in place.
msk = t1.quantity.str.contains("Magnetic force per iron-loaded endosome", na=False)
t1.loc[msk,"locator"] = "Section 3.2.2 body text (NOT Table 3; Table 3 disagrees -- see contradiction C5)"
t1.loc[msk,"notes"]   = ("Body text: ~1e-2 pN per endosome and ~1 pN per cell, from 10 vol% MNP "
                         "per endosome and 100 loaded endosomes per cell (their ref 113). "
                         "Table 3 of the SAME review gives 10-100 pN per cell (moderate gradients) "
                         "and up to nN per cell (strong gradients) from their ref 143. "
                         "Verified verbatim in the full text 2026-11-03. Both must be quoted.")

new_rows=[
 ("force per MNP-loaded cell, Reffay Table 3 (moderate gradients)","F","10-100","pN",
  "endocytosed Massart MNPs in field gradients","Reffay/Tessier/Berret 2026","10.1039/d5na01128k",
  "Table 3, row 'Magnetic forces on MNP-loaded cells' (their ref 143)","inferred","not given",
  "CONTRADICTS the same review's body text (~1 pN per cell) by 1-2 orders. Gradient strength not specified.","v3"),
 ("force per MNP-loaded cell, Reffay Table 3 (strong gradients)","F","up to 1000","pN",
  "endocytosed Massart MNPs, strong gradients","Reffay/Tessier/Berret 2026","10.1039/d5na01128k",
  "Table 3 (their ref 143)","inferred","not given",
  "'up to nN per cell'. Contradicts body text by ~3 orders.","v3"),
 ("bench NdFeB field gradient used for the force estimate","dB/dz",f"{gradB:.3g}","T m^-1",
  "H = 2e5 A/m, dH/dz = 2e7 A/m^2","Reffay/Tessier/Berret 2026","10.1039/d5na01128k",
  "Section 2, text below Eq 3","inferred","not given",
  "Reproduced here: gives 4.6e-18 N on one 10 nm magnetite core, consistent with their 'order 1e-18 N'.","v3"),
 ("endosome diameter implied by the body-text 1e-2 pN estimate","d_endo",f"{2*R_endo_impl*1e9:.0f}","nm",
  f"{n_per_endo:.0f} ten-nm cores at 10 vol%","this work","-","F_membrane_arm_force_ceiling.csv","computed","-",
  "The source passage never states an endosome size; this is the value required for internal consistency.","v3"),
 ("cell radius used for whole-cell rotational drag","R_cell","7.5","um","macrophage, assumed sphere",
  "this work (assumed)","-","F_physics_arms.py constant block","assumed","not given",
  "NEVER MEASURED in any of the source papers; whole-cell drag scales as R^3 so this is the single "
  "most leveraged assumption of the membrane arm.","v3"),
 ("areal packing fraction of a close-packed particle monolayer","eta_2D","0.9069","-","hexagonal packing",
  "geometry","-","exact","exact","none","Upper bound; a real Janus cap will be looser.","v3"),
 ("collective cap moment, superparamagnetic texture","m_cap","0","A m^2","Neel-unblocked cores",
  "this work","-","F_membrane_arm_cap_moment_vs_coverage.csv","computed","-",
  "No torque is transmitted to the cap if the moments relax inside the particle frame.","v3"),
 ("collective cap moment, blocked + random easy axes","m_cap","sqrt(N)*mu","A m^2","as-deposited cap",
  "this work","-","F_membrane_arm_cap_moment_vs_coverage.csv","computed","-",
  f"At phi=0.5 with 25 nm cubes the random-texture penalty is sqrt(N)=1/{np.sqrt(cap25.N_particles):.0f}.","v3"),
 ("collective cap moment, blocked + field-textured","m_cap","N*mu","A m^2","field-annealed cap",
  "this work","-","F_membrane_arm_cap_moment_vs_coverage.csv","computed","-",
  "Required for the membrane arm to reach the PIEZO1 band at all.","v3"),
 ("cap tension resultant, phi=0.5, 25 nm textured cap, 0.26 T","T_cap",f"{cap25.tension_resultant_mNm:.2f}","mN/m",
  "adherent (blocked-rotor) cell","this work","-","F_two_path_matched_moment.csv row 7","computed","-",
  f"{cap25.tension_resultant_mNm/ (T_cox_main*1e3):.2f} of Cox's 5.1 mN/m; "
  f"{cap25.tension_resultant_mNm/(T_low*1e3):.2f}x the 1.4 mN/m lower bound.","v3"),
 ("cap tension resultant, phi=0.5, 10 nm textured cap, 0.26 T","T_cap",f"{cap10.tension_resultant_mNm:.3f}","mN/m",
  "adherent (blocked-rotor) cell","this work","-","F_two_path_matched_moment.csv row 8","computed","-",
  "Below both PIEZO1 bounds.","v3"),
 ("rotational drag of a 7.5 um sphere in water","xi_cell",f"{xi_sphere(R_cell,eta_w):.3g}","N m s",
  "8 pi eta R^3","this work","-","F_physics_arms.py","computed","-",
  f"{xi_sphere(R_cell,eta_w)/xi_rod(7):.0f}x the drag of an N=7 rod in lysosomal fluid.","v3"),
 ("step-out exponent, intracellular self-assembled rod","d ln f_c / d ln N",f"{sc['slope_intracellular_rod_fc_Hz_lysosome'].iloc[np.argmin(abs(sc.N-100))]:.2f}","-",
  "N cubes end-to-end, drag grows as N^3/ln N","this work","-","F_two_path_stepout_scaling.csv","computed","-",
  "Negative: adding magnetic material LOWERS the step-out frequency.","v3"),
 ("step-out exponent, membrane-anchored cap","d ln f_c / d ln N","+1.00","-",
  "drag fixed by the cell body","this work","-","F_two_path_stepout_scaling.csv","computed","-",
  "Positive: adding magnetic material RAISES the step-out frequency. Opposite sign to the "
  "intracellular path -- the central physical result of this paper.","v3"),
 ("step-out frequency, matched-moment cap (one rod equivalent)","f_c",f"{f_stepout(m_rod,B_li,xi_sphere(R_cell,eta_w)):.3f}","Hz",
  "0.26 T, free cell in water","this work","-","F_two_path_matched_moment.csv","computed","-",
  "Below Li's 0.8-2 Hz window: at matched moment the membrane path is asynchronous where the "
  "intracellular path has a 868x margin.","v3"),
 ("step-out frequency, N=7 rod, Chwang-Wu drag caliber","f_c",f"{f_stepout(m_rod,B_li,xi_rod_cw(7)):.0f}","Hz",
  "Level-3 registered ellipsoid drag","this work","-","F_two_path_matched_moment.csv","computed","-",
  "Bracket for the 868 Hz Broersma-cylinder value; conclusion unchanged.","v3"),
 ("required lysosomal fragility, stress caliber, reported tau","-",f"{tau_eq_900/tau_li_rep:.1f}","x",
  "9.37 Pa plasma vs 1.03 Pa lysosome at 900 s","this work","-","F_dose_plane_two_variants.csv","computed","-",
  "Reported-shear variant.","v3"),
 ("required lysosomal fragility, stress caliber, our tau","-",f"{tau_eq_900/tau_li_ours:.0f}","x",
  "9.37 Pa plasma vs 0.0201 Pa lysosome at 900 s","this work","-","F_dose_plane_two_variants.csv","computed","-",
  "This-work-shear variant. Conclusion (lysosome must be the weaker membrane) holds in both.","v3"),
 ("dose ratio, our tau","D ratio",f"{D_pm/D(tau_li_ours,dt_li):.3g}","x","hemolysis power law",
  "this work","-","F_dose_plane_two_variants.csv","computed","-","Companion to the 207x reported-shear value.","v3"),
 ("PIEZO1 threshold expressed as an equivalent surface traction, lysosome","tau_eq",f"{2*T_cox_main/R_lyso:.3g}","Pa",
  "tau = 2T/R with R = 359.2 nm","this work","-","F_dose_plane_isodose_curves.csv","computed","-",
  "6 orders above anything the rotating rod delivers: hydrodynamic shear cannot gate PIEZO1.","v3"),
 ("PIEZO1 threshold expressed as an equivalent surface traction, whole cell","tau_eq",f"{2*T_cox_main/R_cell:.0f}","Pa",
  "tau = 2T/R with R = 7.5 um","this work","-","F_dose_plane_isodose_curves.csv","computed","-",
  "Membrane-arm loading must be ANCHORED, not hydrodynamic.","v3"),
 ("membrane tension screening length on a cortex","lambda","NEVER MEASURED (macrophage)","um",
  "swept 0.1-10 um","this work / none","-","F_membrane_arm_tension_profile.csv","not measured","-",
  "Second explicitly-never-measured input of the project, alongside lysosomal rupture tension.","v3"),
]
cols=list(t1.columns)
t1 = pd.concat([t1, pd.DataFrame(new_rows, columns=cols)], ignore_index=True)
t1.to_csv(T1, index=False)
print(f"\nTable1 rows now {len(t1)} (v3 added {len(new_rows)})")
print(t1.added_in.value_counts().to_dict())

contradictions = [
 dict(id="C1", source="Golovin 2017", locus="whole paper",
      statement="phi_0, the initial angular offset that sets the Fig 4 ordinate, is never given",
      status="unresolved by the source", our_handling="swept; Fig 4 reproduced for phi_0 = 0"),
 dict(id="C2", source="Berret 2016", locus="Table I",
      statement="per-wire diameters are not reported, only the population mean",
      status="unresolved by the source", our_handling="Level-2 run with the mean; 8/8 criteria pass with zero fitting"),
 dict(id="C3", source="Li 2026 + SI", locus="SI MOESM32 p.2-3 vs Results p.200",
      statement="the simulated rod has no stated dimensions and the FEM lysosome radius (359.2 nm) "
                "differs from the measured mean quoted in the main text (379 nm untreated, 439 nm +MNM)",
      status="unresolved by the source", our_handling="both FEM radii carried as separate rows"),
 dict(id="C4", source="Cox 2016", locus="bleb-shift analysis",
      statement="the cortical load-sharing fraction implied by the bleb shift is 25% from PIEZO1 and "
                "67% from MscL measured in the same membranes",
      status="unresolved by the source", our_handling="Level-4 criterion L4-C6 recorded as FAIL; "
                "tension anchor reported as an interval [1.4, 5.1] mN/m rather than a point"),
 dict(id="C5", source="Reffay, Tessier & Berret 2026", locus="Section 3.2.2 body text vs Table 3",
      statement="body text gives ~1e-2 pN per endosome and ~1 pN per cell (their ref 113); Table 3 of "
                "the same review gives 10-100 pN per cell at moderate gradients and up to nN per cell "
                "at strong gradients (their ref 143) -- a 1 to 3 order-of-magnitude disagreement that "
                "the review does not reconcile; the two entries rest on different sources and different "
                "implied gradient strengths",
      status="unresolved by the source; verified verbatim in the full text on 2026-11-03",
      our_handling="BOTH values quoted wherever the internalised-force ceiling is used, each labelled "
                   "with its gradient regime"),
]
pd.DataFrame(contradictions).to_csv(os.path.join(DATA,"F_source_contradictions.csv"), index=False)
print("contradiction registry: 5 entries")
```
