## Supplementary material for "Where the magnet sits sets the sign of the scaling law: membrane-anchored versus intracellular magnetic actuation of cells": F_sc_GSE276125.py

```
"""Track F - GSE276125 qualitative direction check (n=2 per arm, UNDERPOWERED).
Three arms: PBS (P-1,P-2) / MagRM-only (M-1,M-2) / MagRM+IIMT (HL-1,HL-2).
No statistical test is computed: n=2 per arm is below the pre-registered qualified bar.
Output is the direction of two mechanism gene sets the GSE276125 authors themselves name.
NEVER pooled with GSE275018 (manuscript M's corpus).
"""
import json, os, gzip, io, tarfile, warnings
import numpy as np, pandas as pd, scipy.io as sio, scipy.sparse as sp
import anndata as ad, scanpy as sc
import gseapy
warnings.filterwarnings("ignore")
sc.settings.verbosity = 1
# scanpy 1.11.5 calls .getnnz() on the csr_array that pynndescent returns under this
# scipy build; csr_array exposes it only as ._getnnz. Minimal shim, no behaviour change.
if not hasattr(sp.csr_array, "getnnz"):
    sp.csr_array.getnnz = sp.csr_array._getnnz
if not hasattr(sp.coo_array, "getnnz"):
    sp.coo_array.getnnz = sp.coo_array._getnnz

BASE = "/Users/zhaoqingcong/Documents/My Mac/Documents/Stony Brook/Code/Claude/bioinfo project/F"
CD, OUT = f"{BASE}/数据/cache_matrices", f"{BASE}/数据"
PANEL = json.load(open(f"{OUT}/F_genesets_frozen.json"))

ARM = {"P-1":"PBS","P-2":"PBS","M-1":"MagRM_only","M-2":"MagRM_only","HL-1":"MagRM_IIMT","HL-2":"MagRM_IIMT"}
MYELOID = ["Ptprc","Itgam","Adgre1","Csf1r","Lyz2","Cd68","Fcgr1","Itgax","Cd14","Fcgr3"]
OTHER = {"T_NK":["Cd3e","Cd3d","Cd2","Nkg7","Klrb1c","Gzmb"],
         "B":["Cd19","Ms4a1","Cd79a"],
         "Endothelial":["Pecam1","Cdh5"],
         "Fibroblast":["Col1a1","Col1a2","Dcn"],
         "Tumour_melanocytic":["Mlana","Pmel","Tyr","Dct"]}

def load():
    tf = tarfile.open(f"{CD}/GSE276125_RAW.tar")
    names = tf.getnames()
    ads = []
    for samp in ARM:
        g = [n for n in names if f"_{samp}_genes.tsv.gz" in n][0]
        b = [n for n in names if f"_{samp}_barcodes.tsv.gz" in n][0]
        m = [n for n in names if f"_{samp}_matrix.mtx.gz" in n][0]
        genes = pd.read_csv(io.BytesIO(gzip.decompress(tf.extractfile(g).read())), sep="\t", header=None)
        bc    = pd.read_csv(io.BytesIO(gzip.decompress(tf.extractfile(b).read())), sep="\t", header=None)
        mtx   = sio.mmread(io.BytesIO(gzip.decompress(tf.extractfile(m).read()))).tocsr()
        if mtx.shape[0] == len(genes):
            mtx = mtx.T.tocsr()
        a = ad.AnnData(X=mtx.astype(np.float32))
        a.var_names = genes.iloc[:, -1].astype(str).values
        a.var_names_make_unique()
        a.obs_names = [f"{samp}:{x}" for x in bc.iloc[:, 0].astype(str).values]
        a.obs["sample"], a.obs["arm"] = samp, ARM[samp]
        ads.append(a)
        print(samp, a.shape, flush=True)
    return ad.concat(ads)

def main():
    A = load()
    A.var["mt"] = A.var_names.str.startswith("mt-")
    sc.pp.calculate_qc_metrics(A, qc_vars=["mt"], inplace=True, percent_top=None, log1p=False)
    qc = A.obs.groupby("sample", observed=True).agg(
        cells_raw=("total_counts","size"), median_umi=("total_counts","median"),
        median_genes=("n_genes_by_counts","median"), median_pct_mt=("pct_counts_mt","median")).reset_index()
    # frozen QC thresholds
    keep = (A.obs.n_genes_by_counts >= 200) & (A.obs.n_genes_by_counts <= 6000) & (A.obs.pct_counts_mt < 20)
    A = A[keep].copy()
    sc.pp.filter_genes(A, min_cells=3)
    qc = qc.merge(A.obs.groupby("sample", observed=True).size().rename("cells_pass_QC").reset_index(), on="sample")
    qc["arm"] = qc["sample"].map(ARM)
    qc["accession"] = "GSE276125"
    raw = A.copy()
    sc.pp.normalize_total(A, target_sum=1e4); sc.pp.log1p(A)
    sc.pp.highly_variable_genes(A, n_top_genes=2000, batch_key="sample")
    sc.pp.pca(A, n_comps=30, mask_var="highly_variable")
    sc.pp.neighbors(A, n_neighbors=15, random_state=0)
    sc.tl.leiden(A, resolution=1.0, key_added="leiden", flavor="igraph", n_iterations=2, random_state=0)
    for nm, gs in {"myeloid": MYELOID, **OTHER}.items():
        g = [x for x in gs if x in A.var_names]
        sc.tl.score_genes(A, g, score_name=f"sc_{nm}", random_state=0)
    sccols = [c for c in A.obs.columns if c.startswith("sc_")]
    cl = A.obs.groupby("leiden", observed=True)[sccols].mean()
    # Ambient melanocytic mRNA inflates the tumour score in every cluster, so the raw
    # argmax mislabels myeloid clusters. Label on the z-score of each marker score
    # ACROSS clusters, which asks "which cluster is most enriched for this lineage".
    clz = (cl - cl.mean()) / cl.std(ddof=0)
    clz.round(3).to_csv(OUT + "/F_GSE276125_cluster_marker_zscores.csv")
    lab = clz.idxmax(axis=1).str.replace("sc_", "", regex=False)
    A.obs["celltype"] = A.obs.leiden.map(lab).astype(str)
    comp = (A.obs.groupby(["sample","celltype"], observed=True).size()
              .unstack(fill_value=0).pipe(lambda d: d.div(d.sum(1), axis=0)).round(4))
    comp.to_csv(f"{OUT}/F_GSE276125_celltype_fractions.csv")
    cl.round(3).to_csv(f"{OUT}/F_GSE276125_cluster_marker_scores.csv")

    # myeloid pseudobulk per sample
    mye = raw[A.obs_names[A.obs.celltype == "myeloid"]].copy()
    pb = {}
    for s in ARM:
        sub = mye[mye.obs["sample"] == s]
        if sub.n_obs < 50: print("TOO FEW MYELOID CELLS", s, sub.n_obs); continue
        pb[s] = np.asarray(sub.X.sum(axis=0)).ravel()
    PB = pd.DataFrame(pb, index=mye.var_names)
    PB = PB[(PB >= 10).sum(axis=1) >= 2]
    PB.to_csv(f"{OUT}/F_GSE276125_myeloid_pseudobulk_counts.csv")
    lg = np.log2(PB / PB.sum() * 1e6 + 1)

    sets = {}
    for k in ["ANTIGEN_CROSSPRESENTATION","NLRP3_INFLAMMASOME","NFKB_INFLAMMATORY","LYSOSOME_CLEAR","UPR_ER_STRESS","AP1_IEG"]:
        d = PANEL["sets"][k]; mm = d.get("mouse_map", {}); drops = set(d.get("mouse_drops", []))
        g = []
        for sym in d["genes"]:
            if sym in drops: continue
            s2 = mm.get(sym, sym)
            g.append(s2 if sym in mm else s2[0].upper() + s2[1:].lower())
        g = [x for x in set(g) if x in lg.index]
        if len(g) >= 4: sets[k] = g
    r = gseapy.ssgsea(data=lg, gene_sets=sets, outdir=None, sample_norm_method="rank",
                      min_size=4, max_size=500, permutation_num=None, no_plot=True, threads=4, seed=123)
    nes = r.res2d.pivot(index="Term", columns="Name", values="NES").astype(float)
    nes.to_csv(f"{OUT}/F_GSE276125_myeloid_ssgsea.csv")
    rows = []
    for t in nes.index:
        v = {a: [nes.loc[t, s] for s in ARM if ARM[s] == a and s in nes.columns] for a in ["PBS","MagRM_only","MagRM_IIMT"]}
        rows.append(dict(accession="GSE276125", gene_set=t,
            PBS_mean=np.mean(v["PBS"]), PBS_range=f"{min(v['PBS']):.1f} to {max(v['PBS']):.1f}",
            MagRM_only_mean=np.mean(v["MagRM_only"]), MagRM_only_range=f"{min(v['MagRM_only']):.1f} to {max(v['MagRM_only']):.1f}",
            MagRM_IIMT_mean=np.mean(v["MagRM_IIMT"]), MagRM_IIMT_range=f"{min(v['MagRM_IIMT']):.1f} to {max(v['MagRM_IIMT']):.1f}",
            particle_term_MagRM_minus_PBS=np.mean(v["MagRM_only"]) - np.mean(v["PBS"]),
            field_term_IIMT_minus_MagRM=np.mean(v["MagRM_IIMT"]) - np.mean(v["MagRM_only"]),
            arms_non_overlapping_PBS_vs_IIMT=bool(min(v["MagRM_IIMT"]) > max(v["PBS"]) or max(v["MagRM_IIMT"]) < min(v["PBS"])),
            statistical_test="NONE - n=2 per arm, below pre-registered bar; direction only"))
    pd.DataFrame(rows).to_csv(f"{OUT}/F_GSE276125_direction_check.csv", index=False)
    qc.to_csv(f"{OUT}/F_qc_table_GSE276125.csv", index=False)
    print(qc.to_string()); print(comp.to_string()); print("DONE")

if __name__ == "__main__":
    main()
```
