## Supplementary material for "Where the magnet sits sets the sign of the scaling law: membrane-anchored versus intracellular magnetic actuation of cells": F_simple_effects.py

```
"""Track F - simple-effect (within-stratum) contrasts that the factorial models imply.
Adds, on the same fitted designs as F_bulk_arms.py:
  GSE324656: MAN-F vs ND-NF (full treatment), and the super-additivity audit.
  GSE197808: field effect inside axon and inside soma, separately.
Outputs F_simple_effects.csv (gene level) and F_simple_effects_setlevel.csv.
"""
import json, numpy as np, pandas as pd, warnings, sys, os
sys.path.insert(0, os.path.dirname(os.path.abspath(__file__)))
warnings.filterwarnings("ignore")
import importlib.util
spec = importlib.util.spec_from_file_location("fb", os.path.join(os.path.dirname(os.path.abspath(__file__)), "F_bulk_arms.py"))
fb = importlib.util.module_from_spec(spec); spec.loader.exec_module(fb)
from pydeseq2.dds import DeseqDataSet
from pydeseq2.ds import DeseqStats
from pydeseq2.default_inference import DefaultInference
import statsmodels.formula.api as smf

OUT = fb.OUT
PADJ, LFC = fb.PADJ, fb.LFC_T
rows, setrows = [], []

def run(acc, cts, meta, design, contrasts):
    inf = DefaultInference(n_cpus=1)
    dds = DeseqDataSet(counts=cts.T.astype(int), metadata=meta, design=design, quiet=True, inference=inf)
    dds.deseq2()
    cols = list(dds.obsm["design_matrix"].columns)
    for name, spec in contrasts.items():
        c = np.zeros(len(cols))
        for k, w in spec.items(): c[cols.index(k)] = w
        st = DeseqStats(dds, contrast=c, quiet=True, inference=inf); st.summary()
        r = st.results_df.dropna(subset=["padj"])
        rows.append(dict(accession=acc, contrast=name, definition=str(spec),
                         n_tested=int(len(r)),
                         n_up=int(((r.padj < PADJ) & (r.log2FoldChange > LFC)).sum()),
                         n_down=int(((r.padj < PADJ) & (r.log2FoldChange < -LFC)).sum())))
        st.results_df.to_csv(OUT + "/_DE_" + acc + "_simple_" + name + ".csv")

sym2ens = json.load(open(OUT + "/F_mouse_symbol_to_ensembl.json"))

# --- GSE324656
cts, meta = fb.load_GSE324656(); cts = fb.filt(cts, meta)
run("GSE324656", cts, meta, "~particle + field + particle:field",
    {"MANF_vs_NDNF": {"particle[T.MAN]":1, "field[T.F]":1, "particle[T.MAN]:field[T.F]":1},
     "MANF_vs_MANNF_field_given_particle": {"field[T.F]":1, "particle[T.MAN]:field[T.F]":1},
     "MANF_vs_NDF_particle_given_field":   {"particle[T.MAN]":1, "particle[T.MAN]:field[T.F]":1}})
nes324, _, _ = fb.ssgsea_scores(cts, "human")

# --- GSE197808
cts2, meta2 = fb.load_GSE197808(sym2ens); cts2 = fb.filt(cts2, meta2)
run("GSE197808", cts2, meta2, "~compartment + field + compartment:field",
    {"field_in_soma": {"field[T.F]":1},
     "field_in_axon": {"field[T.F]":1, "compartment[T.axon]:field[T.F]":1}})
nes197, _, _ = fb.ssgsea_scores(cts2, "mouse")

pd.DataFrame(rows).to_csv(OUT + "/F_simple_effects_genelevel.csv", index=False)

# --- set-level simple effects, same ssGSEA scores, stratified OLS
def strat(acc, nes, meta, stratcol, levels, factor):
    out = []
    for lv in levels:
        m = meta[meta[stratcol] == lv]
        for st_ in nes.index:
            d = m.copy(); d["score"] = nes.loc[st_, m.index].values
            fit = smf.ols("score ~ C(" + factor + ")", data=d).fit()
            t = [p for p in fit.params.index if p != "Intercept"][0]
            ci = fit.conf_int(alpha=0.05)
            out.append(dict(accession=acc, stratum=f"{stratcol}={lv}", gene_set=st_,
                            contrast=t, estimate=fit.params[t], se=fit.bse[t],
                            ci_low=ci.loc[t,0], ci_high=ci.loc[t,1], p=fit.pvalues[t],
                            n=len(d)))
    r = pd.DataFrame(out)
    from statsmodels.stats.multitest import multipletests
    r["padj_BH_within_stratum_set"] = multipletests(r.p, method="fdr_bh")[1]
    return r

a = strat("GSE324656", nes324, meta, "particle", ["ND","MAN"], "field")
b = strat("GSE197808", nes197, meta2, "compartment", ["soma","axon"], "field")
pd.concat([a, b]).to_csv(OUT + "/F_simple_effects_setlevel.csv", index=False)
print(pd.DataFrame(rows).to_string())
print("DONE")
```
