## Supplementary material for "Where the magnet sits sets the sign of the scaling law: membrane-anchored versus intracellular magnetic actuation of cells": li2026_level3_shear.py

```
#!/usr/bin/env python3
"""
Validation ladder, Level 3 -- wall shear stress exerted on a lysosomal membrane by a
rotating assembly of magnetic nanomotors.

Target: Li Y. et al., Cell Research (2026) 36:197-218, Fig. 1l / Supplementary Fig. S4b.

SOLVER DECLARATION (must be reproduced in the manuscript Methods):
    ANSYS Fluent and COMSOL are not available here.  This script does NOT reproduce
    Li et al.'s Fluent computation.  It solves the same physical problem
    (quasi-steady Stokes flow driven by a rigid prolate body rotating about its short
    axis at the centre of a no-slip spherical cavity) in closed form:

      (i)  hydrodynamic torque on the body from Chwang & Wu, J. Fluid Mech. 67:787
           (1975) -- the same closed form Li et al. themselves use, SI eqs 11-13;
      (ii) wall traction from the exact axisymmetric rotlet-in-a-sphere Stokes
           solution, tau_wall(theta) = 3 T sin(theta) / (8 pi R^3);
      (iii) an independent bead-chain Rotne-Prager-Yamakawa resistance calculation of
           the same torque, as a check on the smooth-ellipsoid idealisation.

    Every input is taken verbatim from the paper.  Nothing is fitted.

Run:  python li2026_level3_shear.py
Writes: ../数据/li2026_level3_results.csv, ../数据/li2026_level3_verdicts.json
"""
import json, os
import numpy as np

HERE = os.path.dirname(os.path.abspath(__file__))
DATA = os.path.join(HERE, "..", "数据")

# ----------------------------------------------------------------------------- inputs
# All from Li 2026; see li2026_level3_criteria.json for per-number provenance.
L_CUBE   = 25e-9          # MNM cube side, SI Materials and Methods p.2 / p.4
MU_FEM   = 471.1e-3       # Pa.s   particle-loaded lysosomal fluid, SI p.3
MU_NATIVE= 90.1e-3        # Pa.s   native lysosomal fluid, main text p.4 (journal p.200)
RHO      = 1000.0         # kg/m3, SI p.3
R_CAV    = {"359.2": 359.2e-9, "453.0": 453.0e-9}     # SI p.2
N_OF_F   = {0.2: 10, 0.8: 7, 1.0: 7, 2.0: 6, 5.0: 5}  # SI p.3
FREQS    = [0.2, 0.8, 1.0, 2.0, 5.0]

REPORTED_TAU = {"359.2": {0.2: 0.81, 0.8: 0.83, 1.0: 1.03, 2.0: 1.19, 5.0: 1.73},
                "453.0": {0.2: 0.21, 0.8: 0.33, 1.0: 0.43, 2.0: 0.54, 5.0: 0.71}}
REPORTED_VMAX = {"453.0": {0.2: 0.20, 0.8: 0.52, 1.0: 0.65, 2.0: 1.07, 5.0: 2.28},
                 "359.2": {0.2: 0.195, 0.8: 0.585, 1.0: 0.646, 2.0: 1.073, 5.0: 2.317}}


# ------------------------------------------------------------------ Chwang & Wu torque
def C_MR(N):
    """Chwang & Wu (1975) rotational-drag coefficient for a prolate spheroid rotating
    about a minor axis, in the normalisation of Li 2026 SI eqs 12-13 (b/a = 1/N)."""
    e = np.sqrt(1.0 - (1.0 / N) ** 2)
    num = (4.0 / 3.0) * e ** 3 * (2.0 - e ** 2) / (1.0 - e ** 2)
    den = -2.0 * e + (1.0 + e ** 2) * np.log((1.0 + e) / (1.0 - e))
    return num / den


def torque_chwang_wu(N, mu, omega, l_cube=L_CUBE):
    """Hydrodynamic resisting torque, unbounded fluid.  T = C_MR * 8 pi mu a b^2 omega,
    with a = N*l/2 (semi-major) and b = l/2 (semi-minor)  [Li 2026 SI eq. 11]."""
    a, b = N * l_cube / 2.0, l_cube / 2.0
    return C_MR(N) * 8.0 * np.pi * mu * a * b ** 2 * omega


# ------------------------------------------------- rotlet in a no-slip spherical cavity
def tau_wall_max(T, R, a_eff=None):
    """Peak wall shear stress on a concentric no-slip sphere of radius R driven by a
    body of torque T at its centre.  Exact for an axisymmetric rotlet:
        u_phi = (T/(8 pi mu)) sin(theta) (1/r^2 - r/R^3),  tau(theta) = 3 T sin(theta)/(8 pi R^3)
    Peak at the equator of the rotation.  If a_eff is given, the finite-size cavity
    correction T -> T * R^3/(R^3 - a_eff^3) is applied (exact for a sphere of radius a_eff)."""
    if a_eff is not None:
        T = T * R ** 3 / (R ** 3 - a_eff ** 3)
    return 3.0 * T / (8.0 * np.pi * R ** 3)


def a_eff_from_torque(T, mu, omega):
    """Radius of the sphere that would exert the same torque: T = 8 pi mu a^3 omega."""
    return (T / (8.0 * np.pi * mu * omega)) ** (1.0 / 3.0)


# -------------------------------------------------------- independent bead-chain torque
def torque_rpy_chain(N, mu, omega, l_cube=L_CUBE):
    """Rotational drag torque of a linear chain of N touching spheres of radius l/2,
    rotating rigidly about the chain's perpendicular (short) axis through its centre.
    Rotne-Prager-Yamakawa translational mobility, inverted to a grand resistance matrix;
    bead self-spin added as N independent 8 pi mu a^3 omega terms (free-draining for
    rotation).  This is an independent order-of-magnitude check on C_MR, not an exact
    solution of the N-cube geometry."""
    a = l_cube / 2.0
    x = (np.arange(N) - (N - 1) / 2.0) * l_cube
    pos = np.column_stack([x, np.zeros(N), np.zeros(N)])
    M = np.zeros((3 * N, 3 * N))
    for i in range(N):
        for j in range(N):
            if i == j:
                M[3*i:3*i+3, 3*j:3*j+3] = np.eye(3) / (6.0 * np.pi * mu * a)
            else:
                d = pos[i] - pos[j]
                r = np.linalg.norm(d)
                rh = d / r
                outer = np.outer(rh, rh)
                M[3*i:3*i+3, 3*j:3*j+3] = (1.0 / (8.0 * np.pi * mu * r)) * (
                    (np.eye(3) + outer) + (2.0 * a ** 2 / r ** 2) * (np.eye(3) / 3.0 - outer))
    Rm = np.linalg.inv(M)
    U = np.zeros(3 * N)
    for i in range(N):                       # rigid rotation about z
        U[3*i:3*i+3] = np.cross([0, 0, omega], pos[i])
    F = Rm @ U
    Tz = sum(np.cross(pos[i], F[3*i:3*i+3])[2] for i in range(N))
    Tz += N * 8.0 * np.pi * mu * a ** 3 * omega
    return Tz


# ------------------------------------------------------------------------- self-tests
def self_tests():
    out = {}
    # 1. C_MR -> 1 in the sphere limit (N -> 1)
    out["C_MR_sphere_limit"] = float(C_MR(1.0 + 1e-6))
    # 2. rotlet wall stress vs the exact concentric-sphere solution,
    #    tau = 3 mu Omega a^3/(R^3 - a^3), for a sphere a = 100 nm in R = 359.2 nm
    mu, om, a, R = 0.4711, 2 * np.pi, 100e-9, 359.2e-9
    exact = 3 * mu * om * a ** 3 / (R ** 3 - a ** 3)
    T_sph = 8 * np.pi * mu * a ** 3 * om
    out["rotlet_vs_exact_rel_err"] = float(abs(tau_wall_max(T_sph, R, a_eff=a) - exact) / exact)
    # 3. RPY chain at N = 1 must return the single-sphere spin torque 8 pi mu a^3 omega
    a1 = L_CUBE / 2.0
    out["rpy_N1_over_8pimua3w"] = float(torque_rpy_chain(1, mu, om) /
                                       (8 * np.pi * mu * a1 ** 3 * om))
    return out


# ------------------------------------------------------------------------------ main
def main():
    tests = self_tests()
    assert abs(tests["C_MR_sphere_limit"] - 1.0) < 1e-3, tests
    assert tests["rotlet_vs_exact_rel_err"] < 1e-12, tests
    assert abs(tests["rpy_N1_over_8pimua3w"] - 1.0) < 1e-12, tests

    rows = []
    for Rkey, R in R_CAV.items():
        for f in FREQS:
            N = N_OF_F[f]
            om = 2 * np.pi * f
            a, b = N * L_CUBE / 2.0, L_CUBE / 2.0
            T_cw = torque_chwang_wu(N, MU_FEM, om)
            T_rpy = torque_rpy_chain(N, MU_FEM, om)
            aeff = a_eff_from_torque(T_cw, MU_FEM, om)
            tau = tau_wall_max(T_cw, R, a_eff=aeff)
            tau_rpy = tau_wall_max(T_rpy, R, a_eff=a_eff_from_torque(T_rpy, MU_FEM, om))
            tau_native = tau * MU_NATIVE / MU_FEM
            vmax = om * a                                   # rigid-body tip speed
            Re = RHO * om * a ** 2 / MU_FEM
            gap = MU_FEM * om * a / (R - a)                 # naive linear-gradient estimate
            # effective rotlet radius that WOULD be needed to reach the reported value
            tau_rep = REPORTED_TAU[Rkey][f]
            a_needed = (tau_rep * R ** 3 / (3 * MU_FEM * om)) ** (1 / 3)
            rows.append(dict(
                R_nm=float(Rkey), f_Hz=f, N=N, a_nm=a * 1e9, b_nm=b * 1e9,
                C_MR=C_MR(N), T_ChwangWu_Nm=T_cw, T_RPY_Nm=T_rpy, T_ratio_RPY_CW=T_rpy / T_cw,
                a_eff_nm=aeff * 1e9,
                tau_max_Pa_ours=tau, tau_max_Pa_ours_RPY=tau_rpy,
                tau_max_Pa_ours_native_visc=tau_native,
                tau_max_Pa_reported=tau_rep, ratio_reported_over_ours=tau_rep / tau,
                a_eff_needed_nm=a_needed * 1e9, a_eff_needed_over_a_eff=a_needed / aeff,
                vmax_um_s_ours=vmax * 1e6,
                vmax_um_s_reported=REPORTED_VMAX[Rkey][f],
                vmax_ratio_ours_over_rep=vmax * 1e6 / REPORTED_VMAX[Rkey][f],
                Re=Re, tau_naive_gap_Pa=gap))

    import csv
    out_csv = os.path.join(DATA, "li2026_level3_results.csv")
    with open(out_csv, "w", newline="") as fh:
        w = csv.DictWriter(fh, fieldnames=list(rows[0].keys()))
        w.writeheader()
        for r in rows:
            w.writerow({k: (round(v, 12) if isinstance(v, float) else v) for k, v in r.items()})

    # ------------------------------------------------------------------ verdicts
    g = {(r["R_nm"], r["f_Hz"]): r for r in rows}
    v = {}
    r1 = g[(359.2, 1.0)]
    v["L3-C1"] = dict(statement="abs. magnitude at 1 Hz within factor 3",
                      ours_Pa=r1["tau_max_Pa_ours"], reported_Pa=1.03,
                      ratio_reported_over_ours=r1["ratio_reported_over_ours"],
                      verdict="PASS" if 1/3 <= 1.03 / r1["tau_max_Pa_ours"] <= 3 else "FAIL")
    seq = [g[(359.2, f)]["tau_max_Pa_ours"] for f in FREQS]
    v["L3-C2"] = dict(statement="monotonic increase with f", series_Pa=seq,
                      verdict="PASS" if all(np.diff(seq) > 0) else "FAIL")
    v["L3-C3"] = dict(statement="fold change 0.2->5 Hz > 2", fold=seq[-1] / seq[0],
                      verdict="PASS" if seq[-1] / seq[0] > 2 else "FAIL")
    pred = (453.0 / 359.2) ** 3
    ratios = {f: REPORTED_TAU["359.2"][f] / REPORTED_TAU["453.0"][f] for f in FREQS}
    ok = {f: abs(ratios[f] - pred) / pred <= 0.25 for f in FREQS}
    v["L3-C4"] = dict(statement="paper's two cavity sizes obey the model's exact R^-3",
                      predicted_ratio=pred, paper_ratio=ratios, within_25pct=ok,
                      verdict="PASS" if all(ok.values()) else
                              "PARTIAL (" + ",".join(f"{f} Hz" for f in FREQS if not ok[f]) + " off)")
    vr = {f: g[(453.0, f)]["vmax_ratio_ours_over_rep"] for f in FREQS}
    v["L3-C5"] = dict(statement="tip speed within 30% of printed Max velocity (R=453.0 nm panel)",
                      ratios=vr, verdict="PASS" if all(0.70 <= x <= 1.30 for x in vr.values()) else "FAIL")
    reM = max(r["Re"] for r in rows)
    v["L3-C6"] = dict(statement="Re < 1e-3", max_Re=reM, verdict="PASS" if reM < 1e-3 else "FAIL")
    tr = {r["N"]: r["T_ratio_RPY_CW"] for r in rows}
    v["L3-C7"] = dict(statement="RPY bead-chain torque within factor 2 of Chwang-Wu",
                      ratios_by_N=tr, verdict="PASS" if all(0.5 <= x <= 2 for x in tr.values()) else "FAIL")
    rr = r1["tau_max_Pa_ours_native_visc"] / r1["tau_max_Pa_ours"]
    v["L3-C8"] = dict(statement="tau proportional to mu", ratio=rr, expected=MU_NATIVE / MU_FEM,
                      verdict="PASS" if abs(rr - MU_NATIVE / MU_FEM) < 1e-12 else "FAIL")
    v["_self_tests"] = tests
    v["_implied_tip_radius_nm"] = {
        f: REPORTED_VMAX["453.0"][f] * 1e-6 / (2 * np.pi * f) * 1e9 for f in FREQS}
    v["_geometric_half_length_nm"] = {f: N_OF_F[f] * 12.5 for f in FREQS}
    json.dump(v, open(os.path.join(DATA, "li2026_level3_verdicts.json"), "w"),
              indent=1, default=float)

    for k, val in v.items():
        if k.startswith("_"):
            continue
        print(k, val.get("verdict"), {kk: vv for kk, vv in val.items()
                                      if kk not in ("statement", "verdict")})
    print("\nimplied tip radius (nm) from printed Max velocity:", v["_implied_tip_radius_nm"])
    print("geometric half-length N*l/2 (nm):              ", v["_geometric_half_length_nm"])
    print("\nnaive gap estimate mu*Omega*a/(R-a) at R=359.2 nm (Pa):",
          {f: round(g[(359.2, f)]["tau_naive_gap_Pa"], 3) for f in FREQS})
    print("reported Fig 1l (Pa):                                  ",
          {f: REPORTED_TAU["359.2"][f] for f in FREQS})
    print("ours (Pa):                                             ",
          {f: round(g[(359.2, f)]["tau_max_Pa_ours"], 4) for f in FREQS})
    print("a_eff needed to reach reported (nm):                   ",
          {f: round(g[(359.2, f)]["a_eff_needed_nm"], 1) for f in FREQS})
    print("our a_eff (nm):                                        ",
          {f: round(g[(359.2, f)]["a_eff_nm"], 1) for f in FREQS})
    return rows, v


if __name__ == "__main__":
    main()
```
