## Supplementary material for "Where the magnet sits sets the sign of the scaling law: membrane-anchored versus intracellular magnetic actuation of cells": validation_ladder_merge.py

```
#!/usr/bin/env python3
"""
Merge the four levels of the validation ladder into one table and one four-panel
figure.

Levels 1 and 2 were run in earlier sessions; their numbers are transcribed here from
the archived records (provenance in the `note` column of every row) rather than
recomputed.  Levels 3 and 4 are read from the result files written by
li2026_level3_shear.py and cox2016_level4_tension.py in this directory.

Run:  python validation_ladder_merge.py
Writes: ../数据/validation_ladder_summary.csv
        ../图/validation_ladder_4panel.png
"""
import csv, json, os
import numpy as np

HERE = os.path.dirname(os.path.abspath(__file__))
DATA = os.path.join(HERE, "..", "数据")
FIGD = os.path.join(HERE, "..", "图")
os.makedirs(FIGD, exist_ok=True)

COLS = ["panel", "level", "source", "quantity", "reported", "reported_err", "ours",
        "ours_err", "unit", "ratio_ours_over_reported", "verdict", "plot_role",
        "unreported_or_contradictory_input", "note"]
rows = []


def add(**kw):
    r = {c: kw.get(c, "") for c in COLS}
    if r["reported"] not in ("", None) and r["ours"] not in ("", None) and r["ratio_ours_over_reported"] == "":
        try:
            r["ratio_ours_over_reported"] = round(float(r["ours"]) / float(r["reported"]), 4)
        except (TypeError, ZeroDivisionError):
            pass
    rows.append(r)


# ------------------------------------------------------------------ level 1
L1_SRC = "Golovin et al., J Nanopart Res 19:59 (2017), Fig. 4 (PDF p.6)"
L1_NOTE = ("reported = frequency of the 90 deg crossing measured by pixel from the "
           "published Fig. 4 at 600 dpi; ours = f_c = omega_c/2pi with omega_c = mu*B_a/(6*eta*V_HD), "
           "magnetic core DIAMETER 10 nm per the Fig. 4 caption")
L1 = [  # eta (Pa s), R_HD (nm), f_c ours (Hz), measured (Hz)
    (1e-3, 22, 1.345e4, 1.28e4), (1e-3, 40, 2.238e3, 2.18e3),
    (3e-2, 22, 4.484e2, 4.35e2), (3e-2, 40, 7.460e1, 7.49e1),
    (1e0, 22, 1.345e1, 1.35e1), (1e0, 40, 2.238e0, 2.32e0)]
for eta, rhd, ours, rep in L1:
    add(panel="a", level=1, source=L1_SRC,
        quantity=f"f at 90 deg crossing, eta={eta:g} Pa s, R_HD={rhd} nm",
        reported=rep, ours=ours, unit="Hz", verdict="PASS", plot_role="ours_vs_reported",
        unreported_or_contradictory_input=(
            "initial angle phi_0 never given in the paper; core size quoted as radius 10 nm in "
            "the text (p.6) but diameter 10 nm in the Fig. 4 caption -- pixel measurement proves "
            "the figure uses the diameter"),
        note=L1_NOTE)

# ------------------------------------------------------------------ level 2
L2_SRC = "Berret, Nat Commun 7:10134 (2016), Table I and Fig. 3"
L2_NOTE = "per-wire values from 数据/berret2016_level2_table.csv (level-2 run)"
L2_MISS = "per-wire diameters not reported (only the ensemble median D = 0.49 um); Table I lists length only"
with open(os.path.join(DATA, "berret2016_level2_table.csv")) as fh:
    for d in csv.DictReader(fh):
        add(panel="b", level=2, source=L2_SRC,
            quantity=f"critical frequency omega_C, wire L={d['L_um']} um",
            reported=float(d["wC_rads"]), reported_err=float(d["wC_err"]),
            ours=float(d["wC_pred"]), ours_err=float(d["wC_pred_err"]),
            unit="rad/s", verdict="PASS", plot_role="ours_vs_reported",
            unreported_or_contradictory_input=L2_MISS, note=L2_NOTE)
        add(panel="b", level=2, source=L2_SRC,
            quantity=f"elastic modulus G from Eq. 4, wire L={d['L_um']} um",
            reported=float(d["G_Pa"]), reported_err=float(d["G_err"]),
            ours=float(d["G_pred_Pa"]), unit="Pa", verdict="PASS",
            plot_role="supporting", unreported_or_contradictory_input=L2_MISS, note=L2_NOTE)
add(panel="b", level=2, source=L2_SRC, quantity="ensemble cytosol viscosity eta_0",
    reported=47.0, reported_err=20.0, ours=48.5, unit="Pa s", verdict="PASS",
    plot_role="supporting", unreported_or_contradictory_input=L2_MISS,
    note="paper quotes 47 (+26/-14) Pa s; forced exponent -2 fit")
add(panel="b", level=2, source=L2_SRC, quantity="power-law exponent of omega_C vs L",
    reported=-3.0, reported_err=0.5, ours=-2.49, ours_err=0.58, unit="1", verdict="PASS",
    plot_role="supporting", unreported_or_contradictory_input=L2_MISS,
    note="free-exponent fit on the four Table-I wires")

# ------------------------------------------------------------------ level 3
L3_SRC = "Li et al., Cell Research 36:197 (2026), Fig. 1k,l and Suppl. Fig. S4a,b"
L3_MISS = ("assembly counts 10/7/7/6/5 rest on a YOLOv7 detector of reported accuracy 52.2 (SI p.4); "
           "FEM cavity radii 359.2/453.0 nm differ from the imaging means 379/439 nm quoted in the "
           "main text (p.4) with no explanation; the paper gives no mesh-convergence or wall-stress "
           "grid-resolution data")
L3_NOTE = ("ANSYS Fluent and COMSOL unavailable; ours = Chwang & Wu (1975) torque (the paper's own "
           "SI eqs 11-13) fed into the exact rotlet-in-a-sphere wall traction 3T/(8 pi R^3). "
           "NOT a reproduction of the paper's Fluent computation.")
l3 = list(csv.DictReader(open(os.path.join(DATA, "li2026_level3_results.csv"))))
l3v = json.load(open(os.path.join(DATA, "li2026_level3_verdicts.json")))
for d in l3:
    R, f = float(d["R_nm"]), float(d["f_Hz"])
    add(panel="c", level=3, source=L3_SRC,
        quantity=f"max wall shear stress, R={R:g} nm, f={f:g} Hz, N={d['N']}",
        reported=float(d["tau_max_Pa_reported"]), ours=round(float(d["tau_max_Pa_ours"]), 5),
        unit="Pa", verdict="FAIL", plot_role="ours_vs_reported",
        unreported_or_contradictory_input=L3_MISS, note=L3_NOTE)
for d in l3:
    if float(d["R_nm"]) != 453.0:
        continue
    add(panel="c", level=3, source=L3_SRC,
        quantity=f"max fluid speed, R=453.0 nm, f={float(d['f_Hz']):g} Hz",
        reported=float(d["vmax_um_s_reported"]), ours=round(float(d["vmax_um_s_ours"]), 4),
        unit="um/s", verdict="PASS", plot_role="supporting",
        unreported_or_contradictory_input=L3_MISS,
        note="ours = rigid-body tip speed Omega*N*l/2; printed in-panel in Suppl. Fig. S4a")
add(panel="c", level=3, source=L3_SRC, quantity="cavity-size scaling tau(359.2)/tau(453.0), 1-5 Hz",
    reported=round(float(np.mean([l3v["L3-C4"]["paper_ratio"][k] for k in ("1.0", "2.0", "5.0")])), 4),
    ours=round(l3v["L3-C4"]["predicted_ratio"], 4), unit="1", verdict="PASS",
    plot_role="supporting", unreported_or_contradictory_input=L3_MISS,
    note="model predicts exactly (453.0/359.2)^3; paper's two figure sets reproduce it at 1, 2 and 5 Hz "
         "but not at 0.2 Hz (3.86) or 0.8 Hz (2.52)")

# ------------------------------------------------------------------ level 4
L4_COX = "Cox et al., Nat Commun 7:10366 (2016)"
L4_LG = "Lewis & Grandl, eLife 4:e12088 (2015)"
l4v = json.load(open(os.path.join(DATA, "cox2016_level4_verdicts.json")))
add(panel="d", level=4, source=L4_COX, quantity="PIEZO1 T1/2 from the MscL co-expression ratio",
    reported=4.5, ours=round(l4v["L4-C1"]["ours_mNm"], 3), ours_err=round(l4v["L4-C1"]["ours_err"], 3),
    unit="mN/m", verdict="PASS", plot_role="ours_vs_reported",
    unreported_or_contradictory_input=(
        "the 11.3 mN/m calibration is measured in excised inside-out patches but applied to a "
        "pressure ratio measured in cell-attached patches; Cox 2016 does not flag the mismatch"),
    note="ours = 0.4 x 11.3 mN/m, both numbers printed on PDF p.8")
for key, cfg, val, err in [("cox_cellattached", "Cox, cell-attached, imaged geometry", 5.1, 0.2),
                           ("lg_insideout", "Lewis & Grandl, inside-out", 4.7, 0.3),
                           ("lg_cellattached", "Lewis & Grandl, cell-attached", 2.7, 0.1)]:
    r_um = l4v["_context"]["implied_dome_radii_um"][key]
    add(panel="d", level=4, source=L4_COX if key.startswith("cox") else L4_LG,
        quantity=f"PIEZO1 T50/T1/2, {cfg}", reported=val, reported_err=err, unit="mN/m",
        verdict="PASS", plot_role="literature_value",
        unreported_or_contradictory_input=(
            "Cox 2016 reports no per-patch radius of curvature, so its pressure-to-tension "
            "conversion can only be inverted, not re-run forward" if key.startswith("cox") else ""),
        note=f"implied patch dome radius 2T/P = {r_um[0]} +/- {r_um[1]} um")
for cfg, val, err in [("Lewis & Grandl, +5 mmHg prepulse", 1.4, 0.1),
                      ("Lewis & Grandl, +10 mmHg prepulse", 1.8, 0.2),
                      ("Lewis & Grandl, no prepulse", 2.2, 0.1)]:
    add(panel="d", level=4, source=L4_LG, quantity=f"PIEZO1 T50, {cfg}", reported=val,
        reported_err=err, unit="mN/m", verdict="PASS", plot_role="literature_value",
        note="resting-tension series, Figure 5D-F")
add(panel="d", level=4, source=L4_COX, quantity="PIEZO1 T1/2 in bleb (equal-geometry inference)",
    ours=round(l4v["L4-C8"]["implied_bleb_T12_mNm"], 3), unit="mN/m", verdict="PASS",
    plot_role="inference",
    unreported_or_contradictory_input="Cox 2016 never reports a bleb T1/2 in mN/m",
    note="5.1 x 33/44; assumes the bleb dome has the same radius of curvature as the cell-attached dome")
add(panel="d", level=4, source=L4_COX, quantity="cortical load-sharing fraction from the bleb shift",
    reported=round(l4v["L4-C6"]["fraction_from_MscL"], 4), ours=round(l4v["L4-C6"]["fraction_from_PIEZO1"], 4),
    unit="1", verdict="FAIL", plot_role="supporting",
    unreported_or_contradictory_input=(
        "the same bleb-vs-cell-attached construction gives 67% from MscL ('threefold less' pressure, "
        "p.2/p.9) and 25% from PIEZO1 (44 -> 33 mmHg, p.8) in the same membranes"),
    note="reported column holds the MscL-derived fraction, ours column the PIEZO1-derived fraction")

# ------------------------------------------------------------------ write
out = os.path.join(DATA, "validation_ladder_summary.csv")
with open(out, "w", newline="") as fh:
    w = csv.DictWriter(fh, fieldnames=COLS)
    w.writeheader()
    w.writerows(rows)
print(f"{out}: {len(rows)} rows")
for lv in (1, 2, 3, 4):
    sel = [r for r in rows if r["level"] == lv]
    print(f"  level {lv}: {len(sel)} rows, verdicts "
          f"{ {v: sum(1 for r in sel if r['verdict'] == v) for v in sorted({r['verdict'] for r in sel})} }")


# ------------------------------------------------------------------ figure
def figure():
    import matplotlib as mpl
    import matplotlib.pyplot as plt
    try:
        apply_figure_style  # noqa: F821  (injected by the figure-style skill)
        apply_figure_style(sizes=(8, 7, 6))  # noqa: F821
    except NameError:
        mpl.rcParams.update({"font.size": 8, "axes.spines.top": False, "axes.spines.right": False})

    OURS, REP, ALT = "#1f4e79", "#999999", "#c04e3c"
    fig, axs = plt.subplots(2, 2, figsize=(7.1, 5.6))
    (a, b), (c, d) = axs

    # --- a: level 1
    xs = [r for r in rows if r["level"] == 1]
    rep = np.array([float(r["reported"]) for r in xs]); our = np.array([float(r["ours"]) for r in xs])
    lim = [1, 4e4]
    a.plot(lim, lim, color=META_GREY if "META_GREY" in globals() else "#888888", lw=0.8, zorder=1)
    a.scatter(rep, our, s=28, color=OURS, zorder=3)
    a.set_xscale("log"); a.set_yscale("log"); a.set_xlim(*lim); a.set_ylim(*lim)
    a.set_xlabel("measured from published Fig. 4 (Hz)")
    a.set_ylabel(r"$\omega_c/2\pi$, no fitting (Hz)")
    a.set_title("Level 1  Oscillation amplitude crosses 90°\nexactly at the Stokes corner frequency", loc="left")
    a.text(0.97, 0.06, "6 of 9 curves\nresolvable;\nratio 0.95–1.04", ha="right", va="bottom",
           transform=a.transAxes, fontsize=6)

    # --- b: level 2
    xs = [r for r in rows if r["level"] == 2 and "critical frequency" in r["quantity"]]
    rep = np.array([float(r["reported"]) for r in xs]); rerr = np.array([float(r["reported_err"]) for r in xs])
    our = np.array([float(r["ours"]) for r in xs]); oerr = np.array([float(r["ours_err"]) for r in xs])
    L = [r["quantity"].split("L=")[1].split(" ")[0] for r in xs]
    b.plot([0.015, 0.3], [0.015, 0.3], color="#888888", lw=0.8, zorder=1)
    b.errorbar(rep, our, xerr=rerr, yerr=oerr, fmt="o", ms=5, color=OURS, lw=0.9,
               capsize=2, zorder=3)
    for x, y, l in zip(rep, our, L):
        b.annotate(f"{l} µm", (x, y), textcoords="offset points", xytext=(6, -7), fontsize=6)
    b.set_xscale("log"); b.set_yscale("log")
    from matplotlib.ticker import NullFormatter, FixedLocator, FixedFormatter
    for axis in (b.xaxis, b.yaxis):
        axis.set_major_locator(FixedLocator([0.02, 0.05, 0.1, 0.2]))
        axis.set_major_formatter(FixedFormatter(["0.02", "0.05", "0.1", "0.2"]))
        axis.set_minor_formatter(NullFormatter())
    b.set_xlim(0.015, 0.32); b.set_ylim(0.015, 0.32)
    b.set_xlabel(r"reported $\omega_C$ (rad s$^{-1}$)"); b.set_ylabel(r"$\omega_C$ from Eq. 1 (rad s$^{-1}$)")
    b.set_title("Level 2  Per-wire desynchronisation frequency\noverlaps the paper's own error bars", loc="left")

    # --- c: level 3
    freqs = [0.2, 0.8, 1.0, 2.0, 5.0]
    for Rv, mk, ls in [(359.2, "o", "-"), (453.0, "s", "--")]:
        rp = [float(r["reported"]) for r in rows if r["level"] == 3 and f"R={Rv:g} nm" in r["quantity"]
              and "wall shear" in r["quantity"]]
        ou = [float(r["ours"]) for r in rows if r["level"] == 3 and f"R={Rv:g} nm" in r["quantity"]
              and "wall shear" in r["quantity"]]
        c.plot(freqs, rp, mk, ls=ls, color=ALT, ms=4.5, lw=1.0)
        c.plot(freqs, ou, mk, ls=ls, color=OURS, ms=4.5, lw=1.0)
    c.set_xscale("log"); c.set_yscale("log")
    c.set_xlabel("rotating-field frequency (Hz)"); c.set_ylabel("peak wall shear stress (Pa)")
    c.set_xticks(freqs); c.set_xticklabels(["0.2", "0.8", "1", "2", "5"])
    c.xaxis.set_minor_formatter(NullFormatter()); c.xaxis.set_minor_locator(FixedLocator([]))
    c.set_xlim(0.16, 6.5)
    c.annotate("reported (Fluent)", (5, 1.73), textcoords="offset points", xytext=(-4, 8),
               ha="right", color=ALT, fontsize=6)
    c.annotate("Stokes rotlet,\nsame torque model", (5, 0.0435), textcoords="offset points",
               xytext=(-4, -16), ha="right", color=OURS, fontsize=6)
    c.annotate("", xy=(1.0, 1.03), xytext=(1.0, 0.0201),
               arrowprops=dict(arrowstyle="<->", lw=0.7, color="#444444"))
    c.annotate("51×", (1.0, 0.145), textcoords="offset points", xytext=(4, 0), fontsize=6.5)
    c.set_title("Level 3  Membrane wall shear stress is 33–81×\nbelow the values the paper reports", loc="left")
    c.text(0.03, 0.44, "circles  R = 359 nm\nsquares  R = 453 nm", transform=c.transAxes, fontsize=6)

    # --- d: level 4
    xs = [r for r in rows if r["level"] == 4 and r["plot_role"] == "literature_value"]
    xs = sorted(xs, key=lambda r: float(r["reported"]))
    lab = [r["quantity"].split(", ", 1)[1] for r in xs]
    val = [float(r["reported"]) for r in xs]; err = [float(r["reported_err"]) for r in xs]
    y = np.arange(len(val))
    d.axvspan(1.4, 5.1, color=OURS, alpha=0.10, lw=0)
    d.hlines(y, 0, val, color="#bbbbbb", lw=0.8)
    d.errorbar(val, y, xerr=err, fmt="o", ms=5, color=OURS, lw=0.9, capsize=2)
    d.axvline(4.52, color=ALT, lw=1.0, ls=":")
    d.text(4.62, -0.25, "our re-derivation of Cox's\nco-expression route, 4.52", color=ALT,
           fontsize=6, va="bottom")
    d.set_yticks(y); d.set_yticklabels(lab)
    d.set_ylim(-1.1, len(val) - 0.4)
    d.set_xlim(0, 7.4)
    d.set_xlabel(r"PIEZO1 half-activating tension $T_{1/2}$ (mN m$^{-1}$)")
    d.set_title("Level 4  One channel, a 3.6× spread —\nset by resting tension, not by the conversion", loc="left")
    d.text(1.45, -0.98, "adopted interval 1.4–5.1", color=OURS, fontsize=6, va="bottom")

    for ax, letter in zip([a, b, c, d], "abcd"):
        try:
            panel_letter(ax, letter)  # noqa: F821
        except NameError:
            ax.text(-0.17, 1.06, letter, transform=ax.transAxes, fontweight="bold", fontsize=10)
    fig.tight_layout(h_pad=2.0, w_pad=2.0)
    out_png = os.path.join(FIGD, "validation_ladder_4panel.png")
    fig.savefig(out_png, dpi=400)
    print("wrote", out_png)
    return fig


if __name__ == "__main__":
    fig = figure()
```
