## Supplementary material for "Where the magnet sits sets the sign of the scaling law: membrane-anchored versus intracellular magnetic actuation of cells": F_physics_arms_summary.json

```
{
 "mu_10nm_core_Am2": 2.261946710584651e-19,
 "mu_25nm_cube_Am2": 5.60625e-18,
 "N_cap_to_step_out_at_0.8Hz_B0.1T_10nm": 2356.1944901923457,
 "xi_cell_Nms": 1.0602875205865554e-17,
 "xi_rod_N7_lyso_Nms": 1.869994481917111e-21,
 "drag_ratio_cell_over_rod": 5670.003472414276,
 "fc_rod_N7_lysosome_Hz": 868.4076788319898,
 "fc_rod_N7_cytosol_Hz": 8.704401223356392,
 "fc_cap_matched_1rod_Hz": 0.15315822698468712,
 "fc_cap_matched_100rods_Hz": 15.315822698468711,
 "N_crossover_two_paths": 184.42312424989896,
 "f_crossover_two_paths_Hz": 4.035131246441598,
 "cap_phi0.5_25nm_N": 652967.7711243185,
 "cap_phi0.5_25nm_m_Am2": 3.66070056686571e-12,
 "cap_phi0.5_25nm_tension_mNm": 2.6929925956080907,
 "cap_phi0.5_10nm_tension_mNm": 0.679086481969291,
 "cap_phi0.5_25nm_random_tension_mNm": 0.003332646780754103,
 "texture_penalty_sqrtN": 808.0642122531591,
 "phi_req_25nm_Cox5.1_0.26T": 0.7359811180776382,
 "phi_req_25nm_LG1.4_0.26T": 0.03821693013996763,
 "phi_req_10nm_Cox5.1_0.26T": 0.9334228939245793,
 "B_req_25nm_Cox5.1_phi0.5_T": 0.4923890255630587,
 "implied_endosome_diameter_nm": 260.0713969172084,
 "n_cores_per_endosome_implied": 1759.04832712392,
 "F_cap25_gradient_pN": 92.00344006285845,
 "n_lysosomes_to_match_cap25": 93281.11016061691,
 "D_plasma": 46403.697114900926,
 "tau_eq_900s_Pa": 9.36776203372573,
 "doseratio[reported (Li]": 207.2323150343897,
 "fragility[reported (Li]": 9.094914595850224,
 "doseratio[this work (s]": 2798662.5655040243,
 "fragility[this work (s]": 466.05781262317066,
 "Cox5.1_traction_lysosome_Pa": 28396.436525612477,
 "Cox5.1_traction_cell_Pa": 1360.0
}
```
